## Supplementary material for "How a Disease-Associated Mutation Destabilizes the Sliding Clamp PCNA": MD topologies and example input scripts: c148s_monomer.prmtop (part 3 of 9)

```
  1.00800000E+00  1.00800000E+00  1.60000000E+01  1.00800000E+00  1.00800000E+00
  1.60000000E+01  1.00800000E+00  1.00800000E+00  1.60000000E+01  1.00800000E+00
  1.00800000E+00  1.60000000E+01  1.00800000E+00  1.00800000E+00  1.60000000E+01
  1.00800000E+00  1.00800000E+00  1.60000000E+01  1.00800000E+00  1.00800000E+00
  1.60000000E+01  1.00800000E+00  1.00800000E+00  1.60000000E+01  1.00800000E+00
  1.00800000E+00  1.60000000E+01  1.00800000E+00  1.00800000E+00  1.60000000E+01
  1.00800000E+00  1.00800000E+00  1.60000000E+01  1.00800000E+00  1.00800000E+00
  1.60000000E+01  1.00800000E+00  1.00800000E+00  1.60000000E+01  1.00800000E+00
  1.00800000E+00  1.60000000E+01  1.00800000E+00  1.00800000E+00  1.60000000E+01
  1.00800000E+00  1.00800000E+00  1.60000000E+01  1.00800000E+00  1.00800000E+00
  1.60000000E+01  1.00800000E+00  1.00800000E+00  1.60000000E+01  1.00800000E+00
  1.00800000E+00  1.60000000E+01  1.00800000E+00  1.00800000E+00  1.60000000E+01
  1.00800000E+00  1.00800000E+00  1.60000000E+01  1.00800000E+00  1.00800000E+00
  1.60000000E+01  1.00800000E+00  1.00800000E+00  1.60000000E+01  1.00800000E+00
  1.00800000E+00  1.60000000E+01  1.00800000E+00  1.00800000E+00  1.60000000E+01
  1.00800000E+00  1.00800000E+00  1.60000000E+01  1.00800000E+00  1.00800000E+00
  1.60000000E+01  1.00800000E+00  1.00800000E+00  1.60000000E+01  1.00800000E+00
  1.00800000E+00  1.60000000E+01  1.00800000E+00  1.00800000E+00  1.60000000E+01
  1.00800000E+00  1.00800000E+00  1.60000000E+01  1.00800000E+00  1.00800000E+00
  1.60000000E+01  1.00800000E+00  1.00800000E+00  1.60000000E+01  1.00800000E+00
  1.00800000E+00  1.60000000E+01  1.00800000E+00  1.00800000E+00  1.60000000E+01
  1.00800000E+00  1.00800000E+00  1.60000000E+01  1.00800000E+00  1.00800000E+00
  1.60000000E+01  1.00800000E+00  1.00800000E+00  1.60000000E+01  1.00800000E+00
  1.00800000E+00  1.60000000E+01  1.00800000E+00  1.00800000E+00  1.60000000E+01
  1.00800000E+00  1.00800000E+00  1.60000000E+01  1.00800000E+00  1.00800000E+00
  1.60000000E+01  1.00800000E+00  1.00800000E+00  1.60000000E+01  1.00800000E+00
  1.00800000E+00  1.60000000E+01  1.00800000E+00  1.00800000E+00  1.60000000E+01
  1.00800000E+00  1.00800000E+00  1.60000000E+01  1.00800000E+00  1.00800000E+00
  1.60000000E+01  1.00800000E+00  1.00800000E+00  1.60000000E+01  1.00800000E+00
  1.00800000E+00  1.60000000E+01  1.00800000E+00  1.00800000E+00  1.60000000E+01
  1.00800000E+00  1.00800000E+00  1.60000000E+01  1.00800000E+00  1.00800000E+00
  1.60000000E+01  1.00800000E+00  1.00800000E+00  1.60000000E+01  1.00800000E+00
  1.00800000E+00  1.60000000E+01  1.00800000E+00  1.00800000E+00  1.60000000E+01
  1.00800000E+00  1.00800000E+00  1.60000000E+01  1.00800000E+00  1.00800000E+00
  1.60000000E+01  1.00800000E+00  1.00800000E+00  1.60000000E+01  1.00800000E+00
  1.00800000E+00  1.60000000E+01  1.00800000E+00  1.00800000E+00  1.60000000E+01
  1.00800000E+00  1.00800000E+00  1.60000000E+01  1.00800000E+00  1.00800000E+00
  1.60000000E+01  1.00800000E+00  1.00800000E+00  1.60000000E+01  1.00800000E+00
  1.00800000E+00  1.60000000E+01  1.00800000E+00  1.00800000E+00  1.60000000E+01
  1.00800000E+00  1.00800000E+00  1.60000000E+01  1.00800000E+00  1.00800000E+00
  1.60000000E+01  1.00800000E+00  1.00800000E+00  1.60000000E+01  1.00800000E+00
  1.00800000E+00  1.60000000E+01  1.00800000E+00  1.00800000E+00  1.60000000E+01
  1.00800000E+00  1.00800000E+00  1.60000000E+01  1.00800000E+00  1.00800000E+00
  1.60000000E+01  1.00800000E+00  1.00800000E+00  1.60000000E+01  1.00800000E+00
  1.00800000E+00  1.60000000E+01  1.00800000E+00  1.00800000E+00  1.60000000E+01
  1.00800000E+00  1.00800000E+00  1.60000000E+01  1.00800000E+00  1.00800000E+00
  1.60000000E+01  1.00800000E+00  1.00800000E+00  1.60000000E+01  1.00800000E+00
  1.00800000E+00  1.60000000E+01  1.00800000E+00  1.00800000E+00  1.60000000E+01
  1.00800000E+00  1.00800000E+00  1.60000000E+01  1.00800000E+00  1.00800000E+00
  1.60000000E+01  1.00800000E+00  1.00800000E+00  1.60000000E+01  1.00800000E+00
  1.00800000E+00  1.60000000E+01  1.00800000E+00  1.00800000E+00  1.60000000E+01
  1.00800000E+00  1.00800000E+00  1.60000000E+01  1.00800000E+00  1.00800000E+00
  1.60000000E+01  1.00800000E+00  1.00800000E+00  1.60000000E+01  1.00800000E+00
  1.00800000E+00  1.60000000E+01  1.00800000E+00  1.00800000E+00  1.60000000E+01
  1.00800000E+00  1.00800000E+00  1.60000000E+01  1.00800000E+00  1.00800000E+00
  1.60000000E+01  1.00800000E+00  1.00800000E+00  1.60000000E+01  1.00800000E+00
  1.00800000E+00  1.60000000E+01  1.00800000E+00  1.00800000E+00  1.60000000E+01
  1.00800000E+00  1.00800000E+00  1.60000000E+01  1.00800000E+00  1.00800000E+00
  1.60000000E+01  1.00800000E+00  1.00800000E+00  1.60000000E+01  1.00800000E+00
  1.00800000E+00  1.60000000E+01  1.00800000E+00  1.00800000E+00  1.60000000E+01
  1.00800000E+00  1.00800000E+00  1.60000000E+01  1.00800000E+00  1.00800000E+00
  1.60000000E+01  1.00800000E+00  1.00800000E+00  1.60000000E+01  1.00800000E+00
  1.00800000E+00  1.60000000E+01  1.00800000E+00  1.00800000E+00  1.60000000E+01
  1.00800000E+00  1.00800000E+00  1.60000000E+01  1.00800000E+00  1.00800000E+00
  1.60000000E+01  1.00800000E+00  1.00800000E+00  1.60000000E+01  1.00800000E+00
  1.00800000E+00  1.60000000E+01  1.00800000E+00  1.00800000E+00  1.60000000E+01
  1.00800000E+00  1.00800000E+00  1.60000000E+01  1.00800000E+00  1.00800000E+00
  1.60000000E+01  1.00800000E+00  1.00800000E+00  1.60000000E+01  1.00800000E+00
  1.00800000E+00  1.60000000E+01  1.00800000E+00  1.00800000E+00  1.60000000E+01
  1.00800000E+00  1.00800000E+00  1.60000000E+01  1.00800000E+00  1.00800000E+00
  1.60000000E+01  1.00800000E+00  1.00800000E+00  1.60000000E+01  1.00800000E+00
  1.00800000E+00  1.60000000E+01  1.00800000E+00  1.00800000E+00  1.60000000E+01
  1.00800000E+00  1.00800000E+00  1.60000000E+01  1.00800000E+00  1.00800000E+00
  1.60000000E+01  1.00800000E+00  1.00800000E+00  1.60000000E+01  1.00800000E+00
  1.00800000E+00  1.60000000E+01  1.00800000E+00  1.00800000E+00  1.60000000E+01
  1.00800000E+00  1.00800000E+00  1.60000000E+01  1.00800000E+00  1.00800000E+00
  1.60000000E+01  1.00800000E+00  1.00800000E+00  1.60000000E+01  1.00800000E+00
  1.00800000E+00  1.60000000E+01  1.00800000E+00  1.00800000E+00  1.60000000E+01
  1.00800000E+00  1.00800000E+00  1.60000000E+01  1.00800000E+00  1.00800000E+00
  1.60000000E+01  1.00800000E+00  1.00800000E+00  1.60000000E+01  1.00800000E+00
  1.00800000E+00  1.60000000E+01  1.00800000E+00  1.00800000E+00  1.60000000E+01
  1.00800000E+00  1.00800000E+00  1.60000000E+01  1.00800000E+00  1.00800000E+00
  1.60000000E+01  1.00800000E+00  1.00800000E+00  1.60000000E+01  1.00800000E+00
  1.00800000E+00  1.60000000E+01  1.00800000E+00  1.00800000E+00  1.60000000E+01
  1.00800000E+00  1.00800000E+00  1.60000000E+01  1.00800000E+00  1.00800000E+00
  1.60000000E+01  1.00800000E+00  1.00800000E+00  1.60000000E+01  1.00800000E+00
  1.00800000E+00  1.60000000E+01  1.00800000E+00  1.00800000E+00  1.60000000E+01
  1.00800000E+00  1.00800000E+00  1.60000000E+01  1.00800000E+00  1.00800000E+00
  1.60000000E+01  1.00800000E+00  1.00800000E+00  1.60000000E+01  1.00800000E+00
  1.00800000E+00  1.60000000E+01  1.00800000E+00  1.00800000E+00  1.60000000E+01
  1.00800000E+00  1.00800000E+00  1.60000000E+01  1.00800000E+00  1.00800000E+00
  1.60000000E+01  1.00800000E+00  1.00800000E+00  1.60000000E+01  1.00800000E+00
  1.00800000E+00  1.60000000E+01  1.00800000E+00  1.00800000E+00  1.60000000E+01
  1.00800000E+00  1.00800000E+00  1.60000000E+01  1.00800000E+00  1.00800000E+00
  1.60000000E+01  1.00800000E+00  1.00800000E+00  1.60000000E+01  1.00800000E+00
  1.00800000E+00  1.60000000E+01  1.00800000E+00  1.00800000E+00  1.60000000E+01
  1.00800000E+00  1.00800000E+00  1.60000000E+01  1.00800000E+00  1.00800000E+00
  1.60000000E+01  1.00800000E+00  1.00800000E+00  1.60000000E+01  1.00800000E+00
  1.00800000E+00  1.60000000E+01  1.00800000E+00  1.00800000E+00
%FLAG ATOM_TYPE_INDEX                                                           
%FORMAT(10I8)                                                                   
       1       2       2       2       3       4       3       5       5       3
       6       6       7       8       6       6       6       9      10      11
       2       3       6       8       5       5       9       9      12       9
      12       9      12       9      12       9      12       9      10      11
       2       3       6       3       5       5       3       5       5       9
      13      13       9      10      11       2       3       6       8       5
       5       5       9      10      11       2       3       6       3       5
       5       3       5       5       3       6       6      14       2       9
      14       2       2      14       2       2       9      10      11       2
       3       6       3       5       5       3       5       8       5       5
       5       8       5       5       5       9      10      11       2       3
       6       3       5       8       5       5       5       8       5       5
       5       9      10      11       2       3       6       3       5       5
       3       5       5       9      10      11       2       2       9      10
      11       2       3       6       6       9      10      11       2       3
       6       3       6       6      15      16       9      10      11       2
       3       6       3       5       8       5       5       5       3       5
       5       8       5       5       5       9      10      11       2       3
       6       3       5       5       3       5       8       5       5       5
       8       5       5       5       9      10      11       2       3       6
       3       5       5       3       5       5       3       5       5       3
       4       4       1       2       2       2       9      10      11       2
       3       6       3       5       5       3       5       5       3       5
       5       3       4       4       1       2       2       2       9      10
      11       2       3       6       3       5       8       5       5       5
       8       5       5       5       9      10      11       2       3       6
       3       5       5       3       5       8       5       5       5       8
       5       5       5       9      10      11       2       3       6       3
       5       5       3       5       5       9      13      13       9      10
      11       2       3       6       8       5       5       5       9      10
      11       2       3       6       3       5       5       3       5       8
       5       5       5       8       5       5       5       9      10      11
       2       3       6       3       5       5       3       5       5       3
       5       5       3       4       4       1       2       2       2       9
      10      11       2       3       6       3       5       5       9      13
      13       9      10      11       2       3       6       3       5       5
       3       5       8       5       5       5       8       5       5       5
       9      10      11       2       3       6       3       5       8       5
       5       5       3       5       5       8       5       5       5       9
      10      11       2       3       6       3       5       5       9      10
      11       2       2       9      10      11       2       3       6       3
       5       5       3       5       5       9      13      13       9      10
      11       2       3       6       8       5       5       5       9      10
      11       2       3       6       3       6       6       7       2       9
      10      11       2       3       6       8       5       5       9       9
      17      11       2       9       9      12       9      12       9      12
       9      12       9       9      10      11       2       3       6       3
       5       5       9      13      13       9      10      11       2       3
       6       3       5       8       5       5       5       3       5       5
       8       5       5       5       9      10      11       2       3       6
       3       6       6      15      16       9      10      11       2       3
       6       3       6       6      15      16       9      10      11       2
       3       6       3       6       6      15      16       9      10      11
       2       3       6       6       9      10      11       2       3       6
       3       5       8       5       5       5       8       5       5       5
       9      10      11       2       3       6       3       5       5       9
      10      11       2       2       9      10      11       2       3       6
       3       5       5       3       5       8       5       5       5       8
       5       5       5       9      10      11       2       3       6       3
       5       5       3       5       5       9      10      11       2       2
       9      10      11       2       3       6       3       6       6      15
      16       9      10      11       2       3       6       3       5       5
       3       6       6       7       8       6       6       6       9      10
      11       2       3       6       3       5       5       9      13      13
       9      10      11       2       3       6       3       6       6      15
      16       9      10      11       2       3       6       3       6       6
      15      16       9      10      11       2       3       6       8       5
       5       9      11       9      18      11       2       9      17       9
      10      11       2       3       6       3       5       8       5       5
       5       8       5       5       5       9      10      11       2       3
       6       3       6       6      15      16       9      10      11       2
       3       6       3       5       5       3       5       8       5       5
       5       8       5       5       5       9      10      11       2       3
       6       3       5       8       5       5       5       8       5       5
       5       9      10      11       2       3       6       3       5       5
       3       5       5       9      10      11       2       2       9      10
      11       2       3       6       3       5       5       3       5       8
       5       5       5       8       5       5       5       9      10      11
       2       3       6       3       6       8       5       5       5      15
      16       9      10      11       2       3       6       3       5       5
       3       5       8       5       5       5       8       5       5       5
       9      10      11       2       3       6       3       5       5       3
       5       5       3       6       6      14       2       9      14       2
       2      14       2       2       9      10      11       2       3       6
       3       6       6      15      16       9      10      11       2       3
       6       3       5       5       3       5       5       9      13      13
       9      10      11       2       3       6       6       9      10      11
       2       3       6       8       5       5       9       9      12       9
      12       9      12       9      12       9      12       9      10      11
       2       3       6       3       5       5       9      13      13       9
      10      11       2       3       6       3       6       8       5       5
       5      15      16       9      10      11       2       3       6       8
       5       5       9       9      12       9      12       9      15      16
       9      12       9      12       9      10      11       2       3       6
       3       5       5       3       5       5       3       6       6      14
       2       9      14       2       2      14       2       2       9      10
      11       2       3       6       3       6       6       7       2       9
      10      11       2       3       6       3       5       5       9      13
      13       9      10      11       2       3       6       3       5       5
       3       5       5       3       6       6      14       2       9      14
       2       2      14       2       2       9      10      11       2       3
       6       3       5       5       9      10      11       2       2       9
      10      11       2       3       6       3       5       5       3       5
       8       5       5       5       8       5       5       5       9      10
      11       2       3       6       8       5       5       5       9      10
      11       2       3       6       3       5       5       3       6       6
       7       8       6       6       6       9      10      11       2       3
       6       6       9      10      11       2       3       6       3       5
       8       5       5       5       8       5       5       5       9      10
      11       2       3       6       3       5       5       9      10      11
       2       2       9      10      11       2       3       6       3       5
       5       3       5       8       5       5       5       8       5       5
       5       9      10      11       2       3       6       3       6       8
       5       5       5      15      16       9      10      11       2       3
       6       3       6       6      15      16       9      10      11       2
       3       6       3       5       5       3       6       6       7       8
       6       6       6       9      10      11       2       3       6       3
       6       6      15      16       9      10      11       2       3       6
       3       5       5       3       5       5       3       5       5       3
       4       4       1       2       2       2       9      10      11       2
       3       6       3       5       8       5       5       5       3       5
       5       8       5       5       5       9      10      11       2       3
       6       3       5       5       3       5       8       5       5       5
       8       5       5       5       9      10      11       2       3       6
       3       5       5       3       5       5       3       5       5       3
       4       4       1       2       2       2       9      10      11       2
       3       6       3       6       6       7       2       9      10      11
       2       3       6       8       5       5       5       9      10      11
       2       3       6       6       9      10      11       2       3       6
       3       5       5       9      10      11       2       2       9      10
      11       2       3       6       3       5       5       3       5       5
       9      13      13       9      10      11       2       3       6       3
       5       5       9      13      13       9      10      11       2       3
       6       3       5       8       5       5       5       3       5       5
       8       5       5       5       9      10      11       2       3       6
       3       5       8       5       5       5       3       5       5       8
       5       5       5       9      10      11       2       3       6       3
       6       8       5       5       5      15      16       9      10      11
       2       3       6       3       5       5       3       5       8       5
       5       5       8       5       5       5       9      10      11       2
       3       6       3       5       5       3       5       5       3       6
       6      14       2       9      14       2       2      14       2       2
       9      10      11       2       3       6       8       5       5       5
       9      10      11       2       3       6       3       5       5       3
       5       5       9      13      13       9      10      11       2       3
       6       3       5       5       9      13      13       9      10      11
       2       3       6       3       5       5       9      10      11       2
       2       9      10      11       2       3       6       8       5       5
       5       9      10      11       2       3       6       3       5       5
       9      13      13       9      10      11       2       3       6       3
       6       8       5       5       5      15      16       9      10      11
       2       3       6       3       5       5       3       5       8       5
       5       5       8       5       5       5       9      10      11       2
       3       6       8       5       5       5       9      10      11       2
       3       6       3       5       5       3       5       8       5       5
       5       8       5       5       5       9      10      11       2       3
       6       3       5       8       5       5       5       8       5       5
       5       9      10      11       2       3       6       8       5       5
       9       9      12       9      12       9      12       9      12       9
      12       9      10      11       2       3       6       3       5       5
       3       5       5       9      13      13       9      10      11       2
       3       6       8       5       5       5       9      10      11       8
       6       6       8       5       5       8       5       5       3       6
       9      10      11       2       3       6       3       5       5       9
      10      11       2       2       9      10      11       2       3       6
       3       5       5       3       5       5       9      10      11       2
       2       9      10      11       2       3       6       3       5       5
       3       5       5       9      13      13       9      10      11       2
       3       6       3       5       5       3       5       5       3       5
       5       3       4       4       1       2       2       2       9      10
      11       2       3       6       3       5       8       5       5       5
       8       5       5       5       9      10      11       2       3       6
       3       6       6      15      16       9      10      11       2       3
       6       3       5       5       9      13      13       9      10      11
       2       3       6       8       5       5       9       9      12       9
      12       9      15      16       9      12       9      12       9      10
      11       2       3       6       3       5       5       3       5       5
       9      13      13       9      10      11       2       3       6       3
       5       5       3       6       6       7       8       6       6       6
       9      10      11       2       3       6       3       5       5       3
       5       5       3       5       5       3       4       4       1       2
       2       2       9      10      11       2       3       6       3       5
       5       3       5       8       5       5       5       8       5       5
       5       9      10      11       2       3       6       3       5       5
       3       6       6       7       8       6       6       6       9      10
      11       2       3       6       3       5       5       9      13      13
       9      10      11       2       3       6       3       5       5       3
       5       8       5       5       5       8       5       5       5       9
      10      11       2       3       6       3       5       5       9      13
      13       9      10      11       2       3       6       3       5       8
       5       5       5       8       5       5       5       9      10      11
       2       3       6       3       5       5       3       5       5       9
      13      13       9      10      11       2       3       6       3       5
       5       3       5       5       9      10      11       2       2       9
      10      11       2       3       6       3       5       5       3       5
       8       5       5       5       8       5       5       5       9      10
      11       2       3       6       6       9      10      11       2       3
       6       3       5       8       5       5       5       3       5       5
       8       5       5       5       9      10      11       8       6       6
       8       5       5       8       5       5       3       6       9      10
      11       2       3       6       3       5       5       3       5       5
       9      13      13       9      10      11       2       3       6       3
       5       5       3       5       5       9      10      11       2       2
       9      10      11       2       3       6       3       5       5       3
       5       5       9      13      13       9      10      11       2       3
       6       8       5       5       9       9      12       9      12       9
      15      16       9      12       9      12       9      10      11       2
       3       6       3       6       6      15      16       9      10      11
       2       3       6       3       6       6       7       2       9      10
      11       2       3       6       3       5       8       5       5       5
       8       5       5       5       9      10      11       2       3       6
       3       5       8       5       5       5       8       5       5       5
       9      10      11       2       3       6       3       5       5       3
       5       5       3       5       5       3       4       4       1       2
       2       2       9      10      11       2       3       6       3       5
       5       3       6       6       7       8       6       6       6       9
      10      11       8       6       6       8       5       5       8       5
       5       3       6       9      10      11       2       3       6       3
       6       6      15      16       9      10      11       2       3       6
       6       9      10      11       2       3       6       3       5       5
       3       5       5       9      13      13       9      10      11       2
       3       6       8       5       5       9       9      12       9      12
       9      12       9      12       9      12       9      10      11       2
       3       6       8       5       5       5       9      10      11       2
       3       6       3       5       5       3       5       5       3       6
       6      14       2       9      14       2       2      14       2       2
       9      10      11       2       3       6       3       5       8       5
       5       5       3       5       5       8       5       5       5       9
      10      11       2       3       6       3       6       6      15      16
       9      10      11       2       3       6       3       5       5       3
       5       5       3       6       6      14       2       9      14       2
       2      14       2       2       9      10      11       2       3       6
       3       5       5       9      13      13       9      10      11       2
       3       6       3       5       5       3       5       8       5       5
       5       8       5       5       5       9      10      11       2       3
       6       3       6       6      15      16       9      10      11       2
       3       6       8       5       5       9      11       9      18      11
       2       9      17       9      10      11       2       3       6       3
       5       8       5       5       5       3       5       5       8       5
       5       5       9      10      11       2       3       6       6       9
      10      11       2       3       6       3       5       5       9      13
      13       9      10      11       2       3       6       8       5       5
       5       9      10      11       2       3       6       3       5       8
       5       5       5       8       5       5       5       9      10      11
       2       3       6       3       5       8       5       5       5       8
       5       5       5       9      10      11       2       3       6       3
       5       8       5       5       5       3       5       5       8       5
       5       5       9      10      11       2       3       6       3       6
       6      15      16       9      10      11       2       3       6       3
       6       6       7       2       9      10      11       2       3       6
       8       5       5       5       9      10      11       2       3       6
       3       5       5       3       5       5       3       5       5       3
       4       4       1       2       2       2       9      10      11       2
       3       6       3       5       5       9      13      13       9      10
      11       2       3       6       6       9      10      11       2       3
       6       3       5       8       5       5       5       8       5       5
       5       9      10      11       2       3       6       3       5       5
       3       5       5       3       5       5       3       4       4       1
       2       2       2       9      10      11       2       3       6       8
       5       5       9       9      12       9      12       9      12       9
      12       9      12       9      10      11       2       3       6       3
       6       6      15      16       9      10      11       2       3       6
       8       5       5       5       9      10      11       2       3       6
       3       6       6      15      16       9      10      11       2       3
       6       6       9      10      11       2       3       6       3       5
       5       3       5       5       9      13      13       9      10      11
       2       3       6       3       5       5       3       5       8       5
       5       5       8       5       5       5       9      10      11       2
       3       6       6       9      10      11       2       3       6       3
       5       5       9      10      11       2       2       9      10      11
       2       3       6       6       9      10      11       2       3       6
       3       5       5       9      10      11       2       2       9      10
      11       2       3       6       3       5       8       5       5       5
       3       5       5       8       5       5       5       9      10      11
       2       3       6       3       5       5       3       5       5       3
       5       5       3       4       4       1       2       2       2       9
      10      11       2       3       6       3       5       5       3       5
       8       5       5       5       8       5       5       5       9      10
      11       2       3       6       3       6       6      15      16       9
      10      11       2       3       6       3       5       5       3       5
       5       9      10      11       2       2       9      10      11       2
       3       6       3       6       8       5       5       5      15      16
       9      10      11       2       3       6       3       6       6      15
      16       9      10      11       2       3       6       3       5       5
       9      10      11       2       2       9      10      11       2       3
       6       3       5       8       5       5       5       8       5       5
       5       9      10      11       2       3       6       3       5       5
       9      13      13       9      10      11       2       3       6       3
       5       5       3       5       5       3       5       5       3       4
       4       1       2       2       2       9      10      11       2       3
       6       3       5       5       3       5       5       9      13      13
       9      10      11       2       3       6       3       5       5       3
       5       5       9      13      13       9      10      11       2       3
       6       3       5       5       3       5       5       9      13      13
       9      10      11       2       3       6       8       5       5       5
       9      10      11       2       3       6       3       5       8       5
       5       5       8       5       5       5       9      10      11       2
       3       6       3       6       8       5       5       5      15      16
       9      10      11       2       3       6       3       5       8       5
       5       5       3       5       5       8       5       5       5       9
      10      11       2       3       6       3       5       5       3       5
       5       9      13      13       9      10      11       2       3       6
       3       5       5       3       6       6       7       8       6       6
       6       9      10      11       2       3       6       3       5       5
       9      10      11       2       2       9      10      11       2       3
       6       3       5       5       3       5       5       9      13      13
       9      10      11       8       6       6       8       5       5       8
       5       5       3       6       9      10      11       2       3       6
       3       5       8       5       5       5       8       5       5       5
       9      10      11       2       3       6       3       5       5       3
       5       5       9      10      11       2       2       9      10      11
       2       3       6       3       5       5       3       5       8       5
       5       5       8       5       5       5       9      10      11       2
       3       6       3       6       8       5       5       5      15      16
       9      10      11       2       3       6       8       5       5       9
       9      12       9      12       9      12       9      12       9      12
       9      10      11       2       3       6       8       5       5       5
       9      10      11       2       3       6       3       5       5       3
       5       8       5       5       5       8       5       5       5       9
      10      11       2       3       6       3       5       5       3       5
       5       3       6       6      14       2       9      14       2       2
      14       2       2       9      10      11       2       3       6       8
       5       5       9       9      12       9      12       9      15      16
       9      12       9      12       9      10      11       2       3       6
       3       5       5       3       5       8       5       5       5       8
       5       5       5       9      10      11       2       3       6       3
       5       5       9      10      11       2       2       9      10      11
       2       3       6       8       5       5       9       9      12       9
      12       9      12       9      12       9      12       9      10      11
       2       3       6       8       5       5       9       9      12       9
      12       9      12       9      12       9      12       9      10      11
       2       3       6       3       6       8       5       5       5      15
      16       9      10      11       2       3       6       3       5       5
       3       5       5       3       5       5       3       4       4       1
       2       2       2       9      10      11       2       3       6       8
       5       5       5       9      10      11       2       3       6       3
       6       8       5       5       5      15      16       9      10      11
       8       6       6       8       5       5       8       5       5       3
       6       9      10      11       2       3       6       3       5       5
       3       5       8       5       5       5       8       5       5       5
       9      10      11       2       3       6       3       6       6      15
      16       9      10      11       2       3       6       3       6       6
      15      16       9      10      11       2       3       6       3       6
       8       5       5       5      15      16       9      10      11       2
       3       6       3       5       8       5       5       5       8       5
       5       5       9      10      11       2       3       6       3       6
       8       5       5       5      15      16       9      10      11       2
       3       6       3       5       5       3       5       8       5       5
       5       8       5       5       5       9      10      11       2       3
       6       3       6       6      15      16       9      10      11       2
       3       6       3       5       5       3       6       6       7       8
       6       6       6       9      10      11       2       3       6       3
       6       6      15      16       9      10      11       2       3       6
       8       5       5       5       9      10      11       2       3       6
       3       5       5       9      13      13       9      10      11       2
       3       6       3       5       8       5       5       5       8       5
       5       5       9      10      11       8       6       6       8       5
       5       8       5       5       3       6       9      10      11       2
       3       6       3       5       5       3       5       8       5       5
       5       8       5       5       5       9      10      11       2       3
       6       3       5       8       5       5       5       8       5       5
       5       9      10      11       2       3       6       3       5       8
       5       5       5       8       5       5       5       9      10      11
       2       3       6       3       5       5       3       5       5       9
      13      13       9      10      11       2       3       6       8       5
       5       9       9      12       9      12       9      15      16       9
      12       9      12       9      10      11       2       3       6       3
       5       5       3       5       5       3       5       5       3       4
       4       1       2       2       2       9      10      11       2       3
       6       3       5       8       5       5       5       3       5       5
       8       5       5       5       9      10      11       2       3       6
       8       5       5       5       9      10      11       2       3       6
       3       5       5       9      13      13       9      10      11       2
       3       6       3       5       5       3       6       6       7       8
       6       6       6       9      10      11       2       3       6       6
       9      10      11       2       3       6       8       5       5       9
      11       9      18      11       2       9      17       9      10      11
       2       3       6       3       5       5       3       5       8       5
       5       5       8       5       5       5       9      10      11       2
       3       6       3       5       5       3       5       5       3       5
       5       3       4       4       1       2       2       2       9      10
      11       2       3       6       8       5       5       9       9      12
       9      12       9      15      16       9      12       9      12       9
      10      11       2       3       6       8       5       5       9       9
      12       9      12       9      15      16       9      12       9      12
       9      10      11       2       3       6       3       5       5       3
       5       8       5       5       5       8       5       5       5       9
      10      11       2       3       6       8       5       5       5       9
      10      11       8       6       6       8       5       5       8       5
       5       3       6       9      10      11       2       3       6       3
       5       5       3       5       5       3       5       5       3       4
       4       1       2       2       2       9      10      11       2       3
       6       3       5       8       5       5       5       3       5       5
       8       5       5       5       9      10      11       2       3       6
       3       5       5       3       5       5       9      13      13       9
      10      11       2       3       6       3       5       5       9      13
      13       9      10      11       2       3       6       3       5       5
       3       5       5       9      13      13       9      10      11       2
       3       6       3       5       5       3       5       5       9      13
      13       9      10      11       2       3       6       6       9      10
      11       2       3       6       3       6       6      15      16       9
      13      13      19      20      19      20      19      20      19      20
      19      20      19      20      19      20      19      20      19      20
      19      20      19      20      19      20      19      20      19      20
      19      20      19      20      19      20      19      20      19      20
      19      20      19      20      19      20      19      20      19      20
      19      20      19      20      19      20      19      20      19      20
      19      20      19      19      19      19      19      19      19      19
      19      19      19      19      19      19      19      19      19      21
      16      16      21      16      16      21      16      16      21      16
      16      21      16      16      21      16      16      21      16      16
      21      16      16      21      16      16      21      16      16      21
      16      16      21      16      16      21      16      16      21      16
      16      21      16      16      21      16      16      21      16      16
      21      16      16      21      16      16      21      16      16      21
      16      16      21      16      16      21      16      16      21      16
      16      21      16      16      21      16      16      21      16      16
      21      16      16      21      16      16      21      16      16      21
      16      16      21      16      16      21      16      16      21      16
      16      21      16      16      21      16      16      21      16      16
      21      16      16      21      16      16      21      16      16      21
      16      16      21      16      16      21      16      16      21      16
      16      21      16      16      21      16      16      21      16      16
      21      16      16      21      16      16      21      16      16      21
      16      16      21      16      16      21      16      16      21      16
      16      21      16      16      21      16      16      21      16      16
      21      16      16      21      16      16      21      16      16      21
      16      16      21      16      16      21      16      16      21      16
      16      21      16      16      21      16      16      21      16      16
      21      16      16      21      16      16      21      16      16      21
      16      16      21      16      16      21      16      16      21      16
      16      21      16      16      21      16      16      21      16      16
      21      16      16      21      16      16      21      16      16      21
      16      16      21      16      16      21      16      16      21      16
      16      21      16      16      21      16      16      21      16      16
      21      16      16      21      16      16      21      16      16      21
      16      16      21      16      16      21      16      16      21      16
      16      21      16      16      21      16      16      21      16      16
      21      16      16      21      16      16      21      16      16      21
      16      16      21      16      16      21      16      16      21      16
      16      21      16      16      21      16      16      21      16      16
      21      16      16      21      16      16      21      16      16      21
      16      16      21      16      16      21      16      16      21      16
      16      21      16      16      21      16      16      21      16      16
      21      16      16      21      16      16      21      16      16      21
      16      16      21      16      16      21      16      16      21      16
      16      21      16      16      21      16      16      21      16      16
      21      16      16      21      16      16      21      16      16      21
      16      16      21      16      16      21      16      16      21      16
      16      21      16      16      21      16      16      21      16      16
      21      16      16      21      16      16      21      16      16      21
      16      16      21      16      16      21      16      16      21      16
      16      21      16      16      21      16      16      21      16      16
      21      16      16      21      16      16      21      16      16      21
      16      16      21      16      16      21      16      16      21      16
      16      21      16      16      21      16      16      21      16      16
      21      16      16      21      16      16      21      16      16      21
      16      16      21      16      16      21      16      16      21      16
      16      21      16      16      21      16      16      21      16      16
      21      16      16      21      16      16      21      16      16      21
      16      16      21      16      16      21      16      16      21      16
      16      21      16      16      21      16      16      21      16      16
      21      16      16      21      16      16      21      16      16      21
      16      16      21      16      16      21      16      16      21      16
      16      21      16      16      21      16      16      21      16      16
      21      16      16      21      16      16      21      16      16      21
      16      16      21      16      16      21      16      16      21      16
      16      21      16      16      21      16      16      21      16      16
      21      16      16      21      16      16      21      16      16      21
      16      16      21      16      16      21      16      16      21      16
      16      21      16      16      21      16      16      21      16      16
      21      16      16      21      16      16      21      16      16      21
      16      16      21      16      16      21      16      16      21      16
      16      21      16      16      21      16      16      21      16      16
      21      16      16      21      16      16      21      16      16      21
      16      16      21      16      16      21      16      16      21      16
      16      21      16      16      21      16      16      21      16      16
      21      16      16      21      16      16      21      16      16      21
      16      16      21      16      16      21      16      16      21      16
      16      21      16      16      21      16      16      21      16      16
      21      16      16      21      16      16      21      16      16      21
      16      16      21      16      16      21      16      16      21      16
      16      21      16      16      21      16      16      21      16      16
      21      16      16      21      16      16      21      16      16      21
      16      16      21      16      16      21      16      16      21      16
      16      21      16      16      21      16      16      21      16      16
      21      16      16      21      16      16      21      16      16      21
      16      16      21      16      16      21      16      16      21      16
      16      21      16      16      21      16      16      21      16      16
      21      16      16      21      16      16      21      16      16      21
      16      16      21      16      16      21      16      16      21      16
      16      21      16      16      21      16      16      21      16      16
      21      16      16      21      16      16      21      16      16      21
      16      16      21      16      16      21      16      16      21      16
      16      21      16      16      21      16      16      21      16      16
      21      16      16      21      16      16      21      16      16      21
      16      16      21      16      16      21      16      16      21      16
      16      21      16      16      21      16      16      21      16      16
      21      16      16      21      16      16      21      16      16      21
      16      16      21      16      16      21      16      16      21      16
      16      21      16      16      21      16      16      21      16      16
      21      16      16      21      16      16      21      16      16      21
      16      16      21      16      16      21      16      16      21      16
      16      21      16      16      21      16      16      21      16      16
      21      16      16      21      16      16      21      16      16      21
      16      16      21      16      16      21      16      16      21      16
      16      21      16      16      21      16      16      21      16      16
      21      16      16      21      16      16      21      16      16      21
      16      16      21      16      16      21      16      16      21      16
      16      21      16      16      21      16      16      21      16      16
      21      16      16      21      16      16      21      16      16      21
      16      16      21      16      16      21      16      16      21      16
      16      21      16      16      21      16      16      21      16      16
      21      16      16      21      16      16      21      16      16      21
      16      16      21      16      16      21      16      16      21      16
      16      21      16      16      21      16      16      21      16      16
      21      16      16      21      16      16      21      16      16      21
      16      16      21      16      16      21      16      16      21      16
      16      21      16      16      21      16      16      21      16      16
      21      16      16      21      16      16      21      16      16      21
      16      16      21      16      16      21      16      16      21      16
      16      21      16      16      21      16      16      21      16      16
      21      16      16      21      16      16      21      16      16      21
      16      16      21      16      16      21      16      16      21      16
      16      21      16      16      21      16      16      21      16      16
      21      16      16      21      16      16      21      16      16      21
      16      16      21      16      16      21      16      16      21      16
      16      21      16      16      21      16      16      21      16      16
      21      16      16      21      16      16      21      16      16      21
      16      16      21      16      16      21      16      16      21      16
      16      21      16      16      21      16      16      21      16      16
      21      16      16      21      16      16      21      16      16      21
      16      16      21      16      16      21      16      16      21      16
      16      21      16      16      21      16      16      21      16      16
      21      16      16      21      16      16      21      16      16      21
      16      16      21      16      16      21      16      16      21      16
      16      21      16      16      21      16      16      21      16      16
      21      16      16      21      16      16      21      16      16      21
      16      16      21      16      16      21      16      16      21      16
      16      21      16      16      21      16      16      21      16      16
      21      16      16      21      16      16      21      16      16      21
      16      16      21      16      16      21      16      16      21      16
      16      21      16      16      21      16      16      21      16      16
      21      16      16      21      16      16      21      16      16      21
      16      16      21      16      16      21      16      16      21      16
      16      21      16      16      21      16      16      21      16      16
      21      16      16      21      16      16      21      16      16      21
      16      16      21      16      16      21      16      16      21      16
      16      21      16      16      21      16      16      21      16      16
      21      16      16      21      16      16      21      16      16      21
      16      16      21      16      16      21      16      16      21      16
      16      21      16      16      21      16      16      21      16      16
      21      16      16      21      16      16      21      16      16      21
      16      16      21      16      16      21      16      16      21      16
      16      21      16      16      21      16      16      21      16      16
      21      16      16      21      16      16      21      16      16      21
      16      16      21      16      16      21      16      16      21      16
      16      21      16      16      21      16      16      21      16      16
      21      16      16      21      16      16      21      16      16      21
      16      16      21      16      16      21      16      16      21      16
      16      21      16      16      21      16      16      21      16      16
      21      16      16      21      16      16      21      16      16      21
      16      16      21      16      16      21      16      16      21      16
      16      21      16      16      21      16      16      21      16      16
      21      16      16      21      16      16      21      16      16      21
      16      16      21      16      16      21      16      16      21      16
      16      21      16      16      21      16      16      21      16      16
      21      16      16      21      16      16      21      16      16      21
      16      16      21      16      16      21      16      16      21      16
      16      21      16      16      21      16      16      21      16      16
      21      16      16      21      16      16      21      16      16      21
      16      16      21      16      16      21      16      16      21      16
      16      21      16      16      21      16      16      21      16      16
      21      16      16      21      16      16      21      16      16      21
      16      16      21      16      16      21      16      16      21      16
      16      21      16      16      21      16      16      21      16      16
      21      16      16      21      16      16      21      16      16      21
      16      16      21      16      16      21      16      16      21      16
      16      21      16      16      21      16      16      21      16      16
      21      16      16      21      16      16      21      16      16      21
      16      16      21      16      16      21      16      16      21      16
      16      21      16      16      21      16      16      21      16      16
      21      16      16      21      16      16      21      16      16      21
      16      16      21      16      16      21      16      16      21      16
      16      21      16      16      21      16      16      21      16      16
      21      16      16      21      16      16      21      16      16      21
      16      16      21      16      16      21      16      16      21      16
      16      21      16      16      21      16      16      21      16      16
      21      16      16      21      16      16      21      16      16      21
      16      16      21      16      16      21      16      16      21      16
      16      21      16      16      21      16      16      21      16      16
      21      16      16      21      16      16      21      16      16      21
      16      16      21      16      16      21      16      16      21      16
      16      21      16      16      21      16      16      21      16      16
      21      16      16      21      16      16      21      16      16      21
      16      16      21      16      16      21      16      16      21      16
      16      21      16      16      21      16      16      21      16      16
      21      16      16      21      16      16      21      16      16      21
      16      16      21      16      16      21      16      16      21      16
      16      21      16      16      21      16      16      21      16      16
      21      16      16      21      16      16      21      16      16      21
      16      16      21      16      16      21      16      16      21      16
      16      21      16      16      21      16      16      21      16      16
      21      16      16      21      16      16      21      16      16      21
      16      16      21      16      16      21      16      16      21      16
      16      21      16      16      21      16      16      21      16      16
      21      16      16      21      16      16      21      16      16      21
      16      16      21      16      16      21      16      16      21      16
      16      21      16      16      21      16      16      21      16      16
      21      16      16      21      16      16      21      16      16      21
      16      16      21      16      16      21      16      16      21      16
      16      21      16      16      21      16      16      21      16      16
      21      16      16      21      16      16      21      16      16      21
      16      16      21      16      16      21      16      16      21      16
      16      21      16      16      21      16      16      21      16      16
      21      16      16      21      16      16      21      16      16      21
      16      16      21      16      16      21      16      16      21      16
      16      21      16      16      21      16      16      21      16      16
      21      16      16      21      16      16      21      16      16      21
      16      16      21      16      16      21      16      16      21      16
      16      21      16      16      21      16      16      21      16      16
      21      16      16      21      16      16      21      16      16      21
      16      16      21      16      16      21      16      16      21      16
      16      21      16      16      21      16      16      21      16      16
      21      16      16      21      16      16      21      16      16      21
      16      16      21      16      16      21      16      16      21      16
      16      21      16      16      21      16      16      21      16      16
      21      16      16      21      16      16      21      16      16      21
      16      16      21      16      16      21      16      16      21      16
      16      21      16      16      21      16      16      21      16      16
      21      16      16      21      16      16      21      16      16      21
      16      16      21      16      16      21      16      16      21      16
      16      21      16      16      21      16      16      21      16      16
      21      16      16      21      16      16      21      16      16      21
      16      16      21      16      16      21      16      16      21      16
      16      21      16      16      21      16      16      21      16      16
      21      16      16      21      16      16      21      16      16      21
      16      16      21      16      16      21      16      16      21      16
      16      21      16      16      21      16      16      21      16      16
      21      16      16      21      16      16      21      16      16      21
      16      16      21      16      16      21      16      16      21      16
      16      21      16      16      21      16      16      21      16      16
      21      16      16      21      16      16      21      16      16      21
      16      16      21      16      16      21      16      16      21      16
      16      21      16      16      21      16      16      21      16      16
      21      16      16      21      16      16      21      16      16      21
      16      16      21      16      16      21      16      16      21      16
      16      21      16      16      21      16      16      21      16      16
      21      16      16      21      16      16      21      16      16      21
      16      16      21      16      16      21      16      16      21      16
      16      21      16      16      21      16      16      21      16      16
      21      16      16      21      16      16      21      16      16      21
      16      16      21      16      16      21      16      16      21      16
      16      21      16      16      21      16      16      21      16      16
      21      16      16      21      16      16      21      16      16      21
      16      16      21      16      16      21      16      16      21      16
      16      21      16      16      21      16      16      21      16      16
      21      16      16      21      16      16      21      16      16      21
      16      16      21      16      16      21      16      16      21      16
      16      21      16      16      21      16      16      21      16      16
      21      16      16      21      16      16      21      16      16      21
      16      16      21      16      16      21      16      16      21      16
      16      21      16      16      21      16      16      21      16      16
      21      16      16      21      16      16      21      16      16      21
      16      16      21      16      16      21      16      16      21      16
      16      21      16      16      21      16      16      21      16      16
      21      16      16      21      16      16      21      16      16      21
      16      16      21      16      16      21      16      16      21      16
      16      21      16      16      21      16      16      21      16      16
      21      16      16      21      16      16      21      16      16      21
      16      16      21      16      16      21      16      16      21      16
      16      21      16      16      21      16      16      21      16      16
      21      16      16      21      16      16      21      16      16      21
      16      16      21      16      16      21      16      16      21      16
      16      21      16      16      21      16      16      21      16      16
      21      16      16      21      16      16      21      16      16      21
      16      16      21      16      16      21      16      16      21      16
      16      21      16      16      21      16      16      21      16      16
      21      16      16      21      16      16      21      16      16      21
      16      16      21      16      16      21      16      16      21      16
      16      21      16      16      21      16      16      21      16      16
      21      16      16      21      16      16      21      16      16      21
      16      16      21      16      16      21      16      16      21      16
      16      21      16      16      21      16      16      21      16      16
      21      16      16      21      16      16      21      16      16      21
      16      16      21      16      16      21      16      16      21      16
      16      21      16      16      21      16      16      21      16      16
      21      16      16      21      16      16      21      16      16      21
      16      16      21      16      16      21      16      16      21      16
      16      21      16      16      21      16      16      21      16      16
      21      16      16      21      16      16      21      16      16      21
      16      16      21      16      16      21      16      16      21      16
      16      21      16      16      21      16      16      21      16      16
      21      16      16      21      16      16      21      16      16      21
      16      16      21      16      16      21      16      16      21      16
      16      21      16      16      21      16      16      21      16      16
      21      16      16      21      16      16      21      16      16      21
      16      16      21      16      16      21      16      16      21      16
      16      21      16      16      21      16      16      21      16      16
      21      16      16      21      16      16      21      16      16      21
      16      16      21      16      16      21      16      16      21      16
      16      21      16      16      21      16      16      21      16      16
      21      16      16      21      16      16      21      16      16      21
      16      16      21      16      16      21      16      16      21      16
      16      21      16      16      21      16      16      21      16      16
      21      16      16      21      16      16      21      16      16      21
      16      16      21      16      16      21      16      16      21      16
      16      21      16      16      21      16      16      21      16      16
      21      16      16      21      16      16      21      16      16      21
      16      16      21      16      16      21      16      16      21      16
      16      21      16      16      21      16      16      21      16      16
      21      16      16      21      16      16      21      16      16      21
      16      16      21      16      16      21      16      16      21      16
      16      21      16      16      21      16      16      21      16      16
      21      16      16      21      16      16      21      16      16      21
      16      16      21      16      16      21      16      16      21      16
      16      21      16      16      21      16      16      21      16      16
      21      16      16      21      16      16      21      16      16      21
      16      16      21      16      16      21      16      16      21      16
      16      21      16      16      21      16      16      21      16      16
      21      16      16      21      16      16      21      16      16      21
      16      16      21      16      16      21      16      16      21      16
      16      21      16      16      21      16      16      21      16      16
      21      16      16      21      16      16      21      16      16      21
      16      16      21      16      16      21      16      16      21      16
      16      21      16      16      21      16      16      21      16      16
      21      16      16      21      16      16      21      16      16      21
      16      16      21      16      16      21      16      16      21      16
      16      21      16      16      21      16      16      21      16      16
      21      16      16      21      16      16      21      16      16      21
      16      16      21      16      16      21      16      16      21      16
      16      21      16      16      21      16      16      21      16      16
      21      16      16      21      16      16      21      16      16      21
      16      16      21      16      16      21      16      16      21      16
      16      21      16      16      21      16      16      21      16      16
      21      16      16      21      16      16      21      16      16      21
      16      16      21      16      16      21      16      16      21      16
      16      21      16      16      21      16      16      21      16      16
      21      16      16      21      16      16      21      16      16      21
      16      16      21      16      16      21      16      16      21      16
      16      21      16      16      21      16      16      21      16      16
      21      16      16      21      16      16      21      16      16      21
      16      16      21      16      16      21      16      16      21      16
      16      21      16      16      21      16      16      21      16      16
      21      16      16      21      16      16      21      16      16      21
      16      16      21      16      16      21      16      16      21      16
      16      21      16      16      21      16      16      21      16      16
      21      16      16      21      16      16      21      16      16      21
      16      16      21      16      16      21      16      16      21      16
      16      21      16      16      21      16      16      21      16      16
      21      16      16      21      16      16      21      16      16      21
      16      16      21      16      16      21      16      16      21      16
      16      21      16      16      21      16      16      21      16      16
      21      16      16      21      16      16      21      16      16      21
      16      16      21      16      16      21      16      16      21      16
      16      21      16      16      21      16      16      21      16      16
      21      16      16      21      16      16      21      16      16      21
      16      16      21      16      16      21      16      16      21      16
      16      21      16      16      21      16      16      21      16      16
      21      16      16      21      16      16      21      16      16      21
      16      16      21      16      16      21      16      16      21      16
      16      21      16      16      21      16      16      21      16      16
      21      16      16      21      16      16      21      16      16      21
      16      16      21      16      16      21      16      16      21      16
      16      21      16      16      21      16      16      21      16      16
      21      16      16      21      16      16      21      16      16      21
      16      16      21      16      16      21      16      16      21      16
      16      21      16      16      21      16      16      21      16      16
      21      16      16      21      16      16      21      16      16      21
      16      16      21      16      16      21      16      16      21      16
      16      21      16      16      21      16      16      21      16      16
      21      16      16      21      16      16      21      16      16      21
      16      16      21      16      16      21      16      16      21      16
      16      21      16      16      21      16      16      21      16      16
      21      16      16      21      16      16      21      16      16      21
      16      16      21      16      16      21      16      16      21      16
      16      21      16      16      21      16      16      21      16      16
      21      16      16      21      16      16      21      16      16      21
      16      16      21      16      16      21      16      16      21      16
      16      21      16      16      21      16      16      21      16      16
      21      16      16      21      16      16      21      16      16      21
      16      16      21      16      16      21      16      16      21      16
      16      21      16      16      21      16      16      21      16      16
      21      16      16      21      16      16      21      16      16      21
      16      16      21      16      16      21      16      16      21      16
      16      21      16      16      21      16      16      21      16      16
      21      16      16      21      16      16      21      16      16      21
      16      16      21      16      16      21      16      16      21      16
      16      21      16      16      21      16      16      21      16      16
      21      16      16      21      16      16      21      16      16      21
      16      16      21      16      16      21      16      16      21      16
      16      21      16      16      21      16      16      21      16      16
      21      16      16      21      16      16      21      16      16      21
      16      16      21      16      16      21      16      16      21      16
      16      21      16      16      21      16      16      21      16      16
      21      16      16      21      16      16      21      16      16      21
      16      16      21      16      16      21      16      16      21      16
      16      21      16      16      21      16      16      21      16      16
      21      16      16      21      16      16      21      16      16      21
      16      16      21      16      16      21      16      16      21      16
      16      21      16      16      21      16      16      21      16      16
      21      16      16      21      16      16      21      16      16      21
      16      16      21      16      16      21      16      16      21      16
      16      21      16      16      21      16      16      21      16      16
      21      16      16      21      16      16      21      16      16      21
      16      16      21      16      16      21      16      16      21      16
      16      21      16      16      21      16      16      21      16      16
      21      16      16      21      16      16      21      16      16      21
      16      16      21      16      16      21      16      16      21      16
      16      21      16      16      21      16      16      21      16      16
      21      16      16      21      16      16      21      16      16      21
      16      16      21      16      16      21      16      16      21      16
      16      21      16      16      21      16      16      21      16      16
      21      16      16      21      16      16      21      16      16      21
      16      16      21      16      16      21      16      16      21      16
      16      21      16      16      21      16      16      21      16      16
      21      16      16      21      16      16      21      16      16      21
      16      16      21      16      16      21      16      16      21      16
      16      21      16      16      21      16      16      21      16      16
      21      16      16      21      16      16      21      16      16      21
      16      16      21      16      16      21      16      16      21      16
      16      21      16      16      21      16      16      21      16      16
      21      16      16      21      16      16      21      16      16      21
      16      16      21      16      16      21      16      16      21      16
      16      21      16      16      21      16      16      21      16      16
      21      16      16      21      16      16      21      16      16      21
      16      16      21      16      16      21      16      16      21      16
      16      21      16      16      21      16      16      21      16      16
      21      16      16      21      16      16      21      16      16      21
      16      16      21      16      16      21      16      16      21      16
      16      21      16      16      21      16      16      21      16      16
      21      16      16      21      16      16      21      16      16      21
      16      16      21      16      16      21      16      16      21      16
      16      21      16      16      21      16      16      21      16      16
      21      16      16      21      16      16      21      16      16      21
      16      16      21      16      16      21      16      16      21      16
      16      21      16      16      21      16      16      21      16      16
      21      16      16      21      16      16      21      16      16      21
      16      16      21      16      16      21      16      16      21      16
      16      21      16      16      21      16      16      21      16      16
      21      16      16      21      16      16      21      16      16      21
      16      16      21      16      16      21      16      16      21      16
      16      21      16      16      21      16      16      21      16      16
      21      16      16      21      16      16      21      16      16      21
      16      16      21      16      16      21      16      16      21      16
      16      21      16      16      21      16      16      21      16      16
      21      16      16      21      16      16      21      16      16      21
      16      16      21      16      16      21      16      16      21      16
      16      21      16      16      21      16      16      21      16      16
      21      16      16      21      16      16      21      16      16      21
      16      16      21      16      16      21      16      16      21      16
      16      21      16      16      21      16      16      21      16      16
      21      16      16      21      16      16      21      16      16      21
      16      16      21      16      16      21      16      16      21      16
      16      21      16      16      21      16      16      21      16      16
      21      16      16      21      16      16      21      16      16      21
      16      16      21      16      16      21      16      16      21      16
      16      21      16      16      21      16      16      21      16      16
      21      16      16      21      16      16      21      16      16      21
      16      16      21      16      16      21      16      16      21      16
      16      21      16      16      21      16      16      21      16      16
      21      16      16      21      16      16      21      16      16      21
      16      16      21      16      16      21      16      16      21      16
      16      21      16      16      21      16      16      21      16      16
      21      16      16      21      16      16      21      16      16      21
      16      16      21      16      16      21      16      16      21      16
      16      21      16      16      21      16      16      21      16      16
      21      16      16      21      16      16      21      16      16      21
      16      16      21      16      16      21      16      16      21      16
      16      21      16      16      21      16      16      21      16      16
      21      16      16      21      16      16      21      16      16      21
      16      16      21      16      16      21      16      16      21      16
      16      21      16      16      21      16      16      21      16      16
      21      16      16      21      16      16      21      16      16      21
      16      16      21      16      16      21      16      16      21      16
      16      21      16      16      21      16      16      21      16      16
      21      16      16      21      16      16      21      16      16      21
      16      16      21      16      16      21      16      16      21      16
      16      21      16      16      21      16      16      21      16      16
      21      16      16      21      16      16      21      16      16      21
      16      16      21      16      16      21      16      16      21      16
      16      21      16      16      21      16      16      21      16      16
      21      16      16      21      16      16      21      16      16      21
      16      16      21      16      16      21      16      16      21      16
      16      21      16      16      21      16      16      21      16      16
      21      16      16      21      16      16      21      16      16      21
      16      16      21      16      16      21      16      16      21      16
      16      21      16      16      21      16      16      21      16      16
      21      16      16      21      16      16      21      16      16      21
      16      16      21      16      16      21      16      16      21      16
      16      21      16      16      21      16      16      21      16      16
      21      16      16      21      16      16      21      16      16      21
      16      16      21      16      16      21      16      16      21      16
      16      21      16      16      21      16      16      21      16      16
      21      16      16      21      16      16      21      16      16      21
      16      16      21      16      16      21      16      16      21      16
      16      21      16      16      21      16      16      21      16      16
      21      16      16      21      16      16      21      16      16      21
      16      16      21      16      16      21      16      16      21      16
      16      21      16      16      21      16      16      21      16      16
      21      16      16      21      16      16      21      16      16      21
      16      16      21      16      16      21      16      16      21      16
      16      21      16      16      21      16      16      21      16      16
      21      16      16      21      16      16      21      16      16      21
      16      16      21      16      16      21      16      16      21      16
      16      21      16      16      21      16      16      21      16      16
      21      16      16      21      16      16      21      16      16      21
      16      16      21      16      16      21      16      16      21      16
      16      21      16      16      21      16      16      21      16      16
      21      16      16      21      16      16      21      16      16      21
      16      16      21      16      16      21      16      16      21      16
      16      21      16      16      21      16      16      21      16      16
      21      16      16      21      16      16      21      16      16      21
      16      16      21      16      16      21      16      16      21      16
      16      21      16      16      21      16      16      21      16      16
      21      16      16      21      16      16      21      16      16      21
      16      16      21      16      16      21      16      16      21      16
      16      21      16      16      21      16      16      21      16      16
      21      16      16      21      16      16      21      16      16      21
      16      16      21      16      16      21      16      16      21      16
      16      21      16      16      21      16      16      21      16      16
      21      16      16      21      16      16      21      16      16      21
      16      16      21      16      16      21      16      16      21      16
      16      21      16      16      21      16      16      21      16      16
      21      16      16      21      16      16      21      16      16      21
      16      16      21      16      16      21      16      16      21      16
      16      21      16      16      21      16      16      21      16      16
      21      16      16      21      16      16      21      16      16      21
      16      16      21      16      16      21      16      16      21      16
      16      21      16      16      21      16      16      21      16      16
      21      16      16      21      16      16      21      16      16      21
      16      16      21      16      16      21      16      16      21      16
      16      21      16      16      21      16      16      21      16      16
      21      16      16      21      16      16      21      16      16      21
      16      16      21      16      16      21      16      16      21      16
      16      21      16      16      21      16      16      21      16      16
      21      16      16      21      16      16      21      16      16      21
      16      16      21      16      16      21      16      16      21      16
      16      21      16      16      21      16      16      21      16      16
      21      16      16      21      16      16      21      16      16      21
      16      16      21      16      16      21      16      16      21      16
      16      21      16      16      21      16      16      21      16      16
      21      16      16      21      16      16      21      16      16      21
      16      16      21      16      16      21      16      16      21      16
      16      21      16      16      21      16      16      21      16      16
      21      16      16      21      16      16      21      16      16      21
      16      16      21      16      16      21      16      16      21      16
      16      21      16      16      21      16      16      21      16      16
      21      16      16      21      16      16      21      16      16      21
      16      16      21      16      16      21      16      16      21      16
      16      21      16      16      21      16      16      21      16      16
      21      16      16      21      16      16      21      16      16      21
      16      16      21      16      16      21      16      16      21      16
      16      21      16      16      21      16      16      21      16      16
      21      16      16      21      16      16      21      16      16      21
      16      16      21      16      16      21      16      16      21      16
      16      21      16      16      21      16      16      21      16      16
      21      16      16      21      16      16      21      16      16      21
      16      16      21      16      16      21      16      16      21      16
      16      21      16      16      21      16      16      21      16      16
      21      16      16      21      16      16      21      16      16      21
      16      16      21      16      16      21      16      16      21      16
      16      21      16      16      21      16      16      21      16      16
      21      16      16      21      16      16      21      16      16      21
      16      16      21      16      16      21      16      16      21      16
      16      21      16      16      21      16      16      21      16      16
      21      16      16      21      16      16      21      16      16      21
      16      16      21      16      16      21      16      16      21      16
      16      21      16      16      21      16      16      21      16      16
      21      16      16      21      16      16      21      16      16      21
      16      16      21      16      16      21      16      16      21      16
      16      21      16      16      21      16      16      21      16      16
      21      16      16      21      16      16      21      16      16      21
      16      16      21      16      16      21      16      16      21      16
      16      21      16      16      21      16      16      21      16      16
      21      16      16      21      16      16      21      16      16      21
      16      16      21      16      16      21      16      16      21      16
      16      21      16      16      21      16      16      21      16      16
      21      16      16      21      16      16      21      16      16      21
      16      16      21      16      16      21      16      16      21      16
      16      21      16      16      21      16      16      21      16      16
      21      16      16      21      16      16      21      16      16      21
      16      16      21      16      16      21      16      16      21      16
      16      21      16      16      21      16      16      21      16      16
      21      16      16      21      16      16      21      16      16      21
      16      16      21      16      16      21      16      16      21      16
      16      21      16      16      21      16      16      21      16      16
      21      16      16      21      16      16      21      16      16      21
      16      16      21      16      16      21      16      16      21      16
      16      21      16      16      21      16      16      21      16      16
      21      16      16      21      16      16      21      16      16      21
      16      16      21      16      16      21      16      16      21      16
      16      21      16      16      21      16      16      21      16      16
      21      16      16      21      16      16      21      16      16      21
      16      16      21      16      16      21      16      16      21      16
      16      21      16      16      21      16      16      21      16      16
      21      16      16      21      16      16      21      16      16      21
      16      16      21      16      16      21      16      16      21      16
      16      21      16      16      21      16      16      21      16      16
      21      16      16      21      16      16      21      16      16      21
      16      16      21      16      16      21      16      16      21      16
      16      21      16      16      21      16      16      21      16      16
      21      16      16      21      16      16      21      16      16      21
      16      16      21      16      16      21      16      16      21      16
      16      21      16      16      21      16      16      21      16      16
      21      16      16      21      16      16      21      16      16      21
      16      16      21      16      16      21      16      16      21      16
      16      21      16      16      21      16      16      21      16      16
      21      16      16      21      16      16      21      16      16      21
      16      16      21      16      16      21      16      16      21      16
      16      21      16      16      21      16      16      21      16      16
      21      16      16      21      16      16      21      16      16      21
      16      16      21      16      16      21      16      16      21      16
      16      21      16      16      21      16      16      21      16      16
      21      16      16      21      16      16      21      16      16      21
      16      16      21      16      16      21      16      16      21      16
      16      21      16      16      21      16      16      21      16      16
      21      16      16      21      16      16      21      16      16      21
      16      16      21      16      16      21      16      16      21      16
      16      21      16      16      21      16      16      21      16      16
      21      16      16      21      16      16      21      16      16      21
      16      16      21      16      16      21      16      16      21      16
      16      21      16      16      21      16      16      21      16      16
      21      16      16      21      16      16      21      16      16      21
      16      16      21      16      16      21      16      16      21      16
      16      21      16      16      21      16      16      21      16      16
      21      16      16      21      16      16      21      16      16      21
      16      16      21      16      16      21      16      16      21      16
      16      21      16      16      21      16      16      21      16      16
      21      16      16      21      16      16      21      16      16      21
      16      16      21      16      16      21      16      16      21      16
      16      21      16      16      21      16      16      21      16      16
      21      16      16      21      16      16      21      16      16      21
      16      16      21      16      16      21      16      16      21      16
      16      21      16      16      21      16      16      21      16      16
      21      16      16      21      16      16      21      16      16      21
      16      16      21      16      16      21      16      16      21      16
      16      21      16      16      21      16      16      21      16      16
      21      16      16      21      16      16      21      16      16      21
      16      16      21      16      16      21      16      16      21      16
      16      21      16      16      21      16      16      21      16      16
      21      16      16      21      16      16      21      16      16      21
      16      16      21      16      16      21      16      16      21      16
      16      21      16      16      21      16      16      21      16      16
      21      16      16      21      16      16      21      16      16      21
      16      16      21      16      16      21      16      16      21      16
      16      21      16      16      21      16      16      21      16      16
      21      16      16      21      16      16      21      16      16      21
      16      16      21      16      16      21      16      16      21      16
      16      21      16      16      21      16      16      21      16      16
      21      16      16      21      16      16      21      16      16      21
      16      16      21      16      16      21      16      16      21      16
      16      21      16      16      21      16      16      21      16      16
      21      16      16      21      16      16      21      16      16      21
      16      16      21      16      16      21      16      16      21      16
      16      21      16      16      21      16      16      21      16      16
      21      16      16      21      16      16      21      16      16      21
      16      16      21      16      16      21      16      16      21      16
      16      21      16      16      21      16      16      21      16      16
      21      16      16      21      16      16      21      16      16      21
      16      16      21      16      16      21      16      16      21      16
      16      21      16      16      21      16      16      21      16      16
      21      16      16      21      16      16      21      16      16      21
      16      16      21      16      16      21      16      16      21      16
      16      21      16      16      21      16      16      21      16      16
      21      16      16      21      16      16      21      16      16      21
      16      16      21      16      16      21      16      16      21      16
      16      21      16      16      21      16      16      21      16      16
      21      16      16      21      16      16      21      16      16      21
      16      16      21      16      16      21      16      16      21      16
      16      21      16      16      21      16      16      21      16      16
      21      16      16      21      16      16      21      16      16      21
      16      16      21      16      16      21      16      16      21      16
      16      21      16      16      21      16      16      21      16      16
      21      16      16      21      16      16      21      16      16      21
      16      16      21      16      16      21      16      16      21      16
      16      21      16      16      21      16      16      21      16      16
      21      16      16      21      16      16      21      16      16      21
      16      16      21      16      16      21      16      16      21      16
      16      21      16      16      21      16      16      21      16      16
      21      16      16      21      16      16      21      16      16      21
      16      16      21      16      16      21      16      16      21      16
      16      21      16      16      21      16      16      21      16      16
      21      16      16      21      16      16      21      16      16      21
      16      16      21      16      16      21      16      16      21      16
      16      21      16      16      21      16      16      21      16      16
      21      16      16      21      16      16      21      16      16      21
      16      16      21      16      16      21      16      16      21      16
      16      21      16      16      21      16      16      21      16      16
      21      16      16      21      16      16      21      16      16      21
      16      16      21      16      16      21      16      16      21      16
      16      21      16      16      21      16      16      21      16      16
      21      16      16      21      16      16      21      16      16      21
      16      16      21      16      16      21      16      16      21      16
      16      21      16      16      21      16      16      21      16      16
      21      16      16      21      16      16      21      16      16      21
      16      16      21      16      16      21      16      16      21      16
      16      21      16      16      21      16      16      21      16      16
      21      16      16      21      16      16      21      16      16      21
      16      16      21      16      16      21      16      16      21      16
      16      21      16      16      21      16      16      21      16      16
      21      16      16      21      16      16      21      16      16      21
      16      16      21      16      16      21      16      16      21      16
      16      21      16      16      21      16      16      21      16      16
      21      16      16      21      16      16      21      16      16      21
      16      16      21      16      16      21      16      16      21      16
      16      21      16      16      21      16      16      21      16      16
      21      16      16      21      16      16      21      16      16      21
      16      16      21      16      16      21      16      16      21      16
      16      21      16      16      21      16      16      21      16      16
      21      16      16      21      16      16      21      16      16      21
      16      16      21      16      16      21      16      16      21      16
      16      21      16      16      21      16      16      21      16      16
      21      16      16      21      16      16      21      16      16      21
      16      16      21      16      16      21      16      16      21      16
      16      21      16      16      21      16      16      21      16      16
      21      16      16      21      16      16      21      16      16      21
      16      16      21      16      16      21      16      16      21      16
      16      21      16      16      21      16      16      21      16      16
      21      16      16      21      16      16      21      16      16      21
      16      16      21      16      16      21      16      16      21      16
      16      21      16      16      21      16      16      21      16      16
      21      16      16      21      16      16      21      16      16      21
      16      16      21      16      16      21      16      16      21      16
      16      21      16      16      21      16      16      21      16      16
      21      16      16      21      16      16      21      16      16      21
      16      16      21      16      16      21      16      16      21      16
      16      21      16      16      21      16      16      21      16      16
      21      16      16      21      16      16      21      16      16      21
      16      16      21      16      16      21      16      16      21      16
      16      21      16      16      21      16      16      21      16      16
      21      16      16      21      16      16      21      16      16      21
      16      16      21      16      16      21      16      16      21      16
      16      21      16      16      21      16      16      21      16      16
      21      16      16      21      16      16      21      16      16      21
      16      16      21      16      16      21      16      16      21      16
      16      21      16      16      21      16      16      21      16      16
      21      16      16      21      16      16      21      16      16      21
      16      16      21      16      16      21      16      16      21      16
      16      21      16      16      21      16      16      21      16      16
      21      16      16      21      16      16      21      16      16      21
      16      16      21      16      16      21      16      16      21      16
      16      21      16      16      21      16      16      21      16      16
      21      16      16      21      16      16      21      16      16      21
      16      16      21      16      16      21      16      16      21      16
      16      21      16      16      21      16      16      21      16      16
      21      16      16      21      16      16      21      16      16      21
      16      16      21      16      16      21      16      16      21      16
      16      21      16      16      21      16      16      21      16      16
      21      16      16      21      16      16      21      16      16      21
      16      16      21      16      16      21      16      16      21      16
      16      21      16      16      21      16      16      21      16      16
      21      16      16      21      16      16      21      16      16      21
      16      16      21      16      16      21      16      16      21      16
      16      21      16      16      21      16      16      21      16      16
      21      16      16      21      16      16      21      16      16      21
      16      16      21      16      16      21      16      16      21      16
      16      21      16      16      21      16      16      21      16      16
      21      16      16      21      16      16      21      16      16      21
      16      16      21      16      16      21      16      16      21      16
      16      21      16      16      21      16      16      21      16      16
      21      16      16      21      16      16      21      16      16      21
      16      16      21      16      16      21      16      16      21      16
      16      21      16      16      21      16      16      21      16      16
      21      16      16      21      16      16      21      16      16      21
      16      16      21      16      16      21      16      16      21      16
      16      21      16      16      21      16      16      21      16      16
      21      16      16      21      16      16      21      16      16      21
      16      16      21      16      16      21      16      16      21      16
      16      21      16      16      21      16      16      21      16      16
      21      16      16      21      16      16      21      16      16      21
      16      16      21      16      16      21      16      16      21      16
      16      21      16      16      21      16      16      21      16      16
      21      16      16      21      16      16      21      16      16      21
      16      16      21      16      16      21      16      16      21      16
      16      21      16      16      21      16      16      21      16      16
      21      16      16      21      16      16      21      16      16      21
      16      16      21      16      16      21      16      16      21      16
      16      21      16      16      21      16      16      21      16      16
      21      16      16      21      16      16      21      16      16      21
      16      16      21      16      16      21      16      16      21      16
      16      21      16      16      21      16      16      21      16      16
      21      16      16      21      16      16      21      16      16      21
      16      16      21      16      16      21      16      16      21      16
      16      21      16      16      21      16      16      21      16      16
      21      16      16      21      16      16      21      16      16      21
      16      16      21      16      16      21      16      16      21      16
      16      21      16      16      21      16      16      21      16      16
      21      16      16      21      16      16      21      16      16      21
      16      16      21      16      16      21      16      16      21      16
      16      21      16      16      21      16      16      21      16      16
      21      16      16      21      16      16      21      16      16      21
      16      16      21      16      16      21      16      16      21      16
      16      21      16      16      21      16      16      21      16      16
      21      16      16      21      16      16      21      16      16      21
      16      16      21      16      16      21      16      16      21      16
      16      21      16      16      21      16      16      21      16      16
      21      16      16      21      16      16      21      16      16      21
      16      16      21      16      16      21      16      16      21      16
      16      21      16      16      21      16      16      21      16      16
      21      16      16      21      16      16      21      16      16      21
      16      16      21      16      16      21      16      16      21      16
      16      21      16      16      21      16      16      21      16      16
      21      16      16      21      16      16      21      16      16      21
      16      16      21      16      16      21      16      16      21      16
      16      21      16      16      21      16      16      21      16      16
      21      16      16      21      16      16      21      16      16      21
      16      16      21      16      16      21      16      16      21      16
      16      21      16      16      21      16      16      21      16      16
      21      16      16      21      16      16      21      16      16      21
      16      16      21      16      16      21      16      16      21      16
      16      21      16      16      21      16      16      21      16      16
      21      16      16      21      16      16      21      16      16      21
      16      16      21      16      16      21      16      16      21      16
      16      21      16      16      21      16      16      21      16      16
      21      16      16      21      16      16      21      16      16      21
      16      16      21      16      16      21      16      16      21      16
      16      21      16      16      21      16      16      21      16      16
      21      16      16      21      16      16      21      16      16      21
      16      16      21      16      16      21      16      16      21      16
      16      21      16      16      21      16      16      21      16      16
      21      16      16      21      16      16      21      16      16      21
      16      16      21      16      16      21      16      16      21      16
      16      21      16      16      21      16      16      21      16      16
      21      16      16      21      16      16      21      16      16      21
      16      16      21      16      16      21      16      16      21      16
      16      21      16      16      21      16      16      21      16      16
      21      16      16      21      16      16      21      16      16      21
      16      16      21      16      16      21      16      16      21      16
      16      21      16      16      21      16      16      21      16      16
      21      16      16      21      16      16      21      16      16      21
      16      16      21      16      16      21      16      16      21      16
      16      21      16      16      21      16      16      21      16      16
      21      16      16      21      16      16      21      16      16      21
      16      16      21      16      16      21      16      16      21      16
      16      21      16      16      21      16      16      21      16      16
      21      16      16      21      16      16      21      16      16      21
      16      16      21      16      16      21      16      16      21      16
      16      21      16      16      21      16      16      21      16      16
      21      16      16      21      16      16      21      16      16      21
      16      16      21      16      16      21      16      16      21      16
      16      21      16      16      21      16      16      21      16      16
      21      16      16      21      16      16      21      16      16      21
      16      16      21      16      16      21      16      16      21      16
      16      21      16      16      21      16      16      21      16      16
      21      16      16      21      16      16      21      16      16      21
      16      16      21      16      16      21      16      16      21      16
      16      21      16      16      21      16      16      21      16      16
      21      16      16      21      16      16      21      16      16      21
      16      16      21      16      16      21      16      16      21      16
      16      21      16      16      21      16      16      21      16      16
      21      16      16      21      16      16      21      16      16      21
      16      16      21      16      16      21      16      16      21      16
      16      21      16      16      21      16      16      21      16      16
      21      16      16      21      16      16      21      16      16      21
      16      16      21      16      16      21      16      16      21      16
      16      21      16      16      21      16      16      21      16      16
      21      16      16      21      16      16      21      16      16      21
      16      16      21      16      16      21      16      16      21      16
      16      21      16      16      21      16      16      21      16      16
      21      16      16      21      16      16      21      16      16      21
      16      16      21      16      16      21      16      16      21      16
      16      21      16      16      21      16      16      21      16      16
      21      16      16      21      16      16      21      16      16      21
      16      16      21      16      16      21      16      16      21      16
      16      21      16      16      21      16      16      21      16      16
      21      16      16      21      16      16      21      16      16      21
      16      16      21      16      16      21      16      16      21      16
      16      21      16      16      21      16      16      21      16      16
      21      16      16      21      16      16      21      16      16      21
      16      16      21      16      16      21      16      16      21      16
      16      21      16      16      21      16      16      21      16      16
      21      16      16      21      16      16      21      16      16      21
      16      16      21      16      16      21      16      16      21      16
      16      21      16      16      21      16      16      21      16      16
      21      16      16      21      16      16      21      16      16      21
      16      16      21      16      16      21      16      16      21      16
      16      21      16      16      21      16      16      21      16      16
      21      16      16      21      16      16      21      16      16      21
      16      16      21      16      16      21      16      16      21      16
      16      21      16      16      21      16      16      21      16      16
      21      16      16      21      16      16      21      16      16      21
      16      16      21      16      16      21      16      16      21      16
      16      21      16      16      21      16      16      21      16      16
      21      16      16      21      16      16      21      16      16      21
      16      16      21      16      16      21      16      16      21      16
      16      21      16      16      21      16      16      21      16      16
      21      16      16      21      16      16      21      16      16      21
      16      16      21      16      16      21      16      16      21      16
      16      21      16      16      21      16      16      21      16      16
      21      16      16      21      16      16      21      16      16      21
      16      16      21      16      16      21      16      16      21      16
      16      21      16      16      21      16      16      21      16      16
      21      16      16      21      16      16      21      16      16      21
      16      16      21      16      16      21      16      16      21      16
      16      21      16      16      21      16      16      21      16      16
      21      16      16      21      16      16      21      16      16      21
      16      16      21      16      16      21      16      16      21      16
      16      21      16      16      21      16      16      21      16      16
      21      16      16      21      16      16      21      16      16      21
      16      16      21      16      16      21      16      16      21      16
      16      21      16      16      21      16      16      21      16      16
      21      16      16      21      16      16      21      16      16      21
      16      16      21      16      16      21      16      16      21      16
      16      21      16      16      21      16      16      21      16      16
      21      16      16      21      16      16      21      16      16      21
      16      16      21      16      16      21      16      16      21      16
      16      21      16      16      21      16      16      21      16      16
      21      16      16      21      16      16      21      16      16      21
      16      16      21      16      16      21      16      16      21      16
      16      21      16      16      21      16      16      21      16      16
      21      16      16      21      16      16      21      16      16      21
      16      16      21      16      16      21      16      16      21      16
      16      21      16      16      21      16      16      21      16      16
      21      16      16      21      16      16      21      16      16      21
      16      16      21      16      16      21      16      16      21      16
      16      21      16      16      21      16      16      21      16      16
      21      16      16      21      16      16      21      16      16      21
      16      16      21      16      16      21      16      16      21      16
      16      21      16      16      21      16      16      21      16      16
      21      16      16      21      16      16      21      16      16      21
      16      16      21      16      16      21      16      16      21      16
      16      21      16      16      21      16      16      21      16      16
      21      16      16      21      16      16      21      16      16      21
      16      16      21      16      16      21      16      16      21      16
      16      21      16      16      21      16      16      21      16      16
      21      16      16      21      16      16      21      16      16      21
      16      16      21      16      16      21      16      16      21      16
      16      21      16      16      21      16      16      21      16      16
      21      16      16      21      16      16      21      16      16      21
      16      16      21      16      16      21      16      16      21      16
      16      21      16      16      21      16      16      21      16      16
      21      16      16      21      16      16      21      16      16      21
      16      16      21      16      16      21      16      16      21      16
      16      21      16      16      21      16      16      21      16      16
      21      16      16      21      16      16      21      16      16      21
      16      16      21      16      16      21      16      16      21      16
      16      21      16      16      21      16      16      21      16      16
      21      16      16      21      16      16      21      16      16      21
      16      16      21      16      16      21      16      16      21      16
      16      21      16      16      21      16      16      21      16      16
      21      16      16      21      16      16      21      16      16      21
      16      16      21      16      16      21      16      16      21      16
      16      21      16      16      21      16      16      21      16      16
      21      16      16      21      16      16      21      16      16      21
      16      16      21      16      16      21      16      16      21      16
      16      21      16      16      21      16      16      21      16      16
      21      16      16      21      16      16      21      16      16      21
      16      16      21      16      16      21      16      16      21      16
      16      21      16      16      21      16      16      21      16      16
      21      16      16      21      16      16      21      16      16      21
      16      16      21      16      16      21      16      16      21      16
      16      21      16      16      21      16      16      21      16      16
      21      16      16      21      16      16      21      16      16      21
      16      16      21      16      16      21      16      16      21      16
      16      21      16      16      21      16      16      21      16      16
      21      16      16      21      16      16      21      16      16      21
      16      16      21      16      16      21      16      16      21      16
      16      21      16      16      21      16      16      21      16      16
      21      16      16      21      16      16      21      16      16      21
      16      16      21      16      16      21      16      16      21      16
      16      21      16      16      21      16      16      21      16      16
      21      16      16      21      16      16      21      16      16      21
      16      16      21      16      16      21      16      16      21      16
      16      21      16      16      21      16      16      21      16      16
      21      16      16      21      16      16      21      16      16      21
      16      16      21      16      16      21      16      16      21      16
      16      21      16      16      21      16      16      21      16      16
      21      16      16      21      16      16      21      16      16      21
      16      16      21      16      16      21      16      16      21      16
      16      21      16      16      21      16      16      21      16      16
      21      16      16      21      16      16      21      16      16      21
      16      16      21      16      16      21      16      16      21      16
      16      21      16      16      21      16      16      21      16      16
      21      16      16      21      16      16      21      16      16      21
      16      16      21      16      16      21      16      16      21      16
      16      21      16      16      21      16      16      21      16      16
      21      16      16      21      16      16      21      16      16      21
      16      16      21      16      16      21      16      16      21      16
      16      21      16      16      21      16      16      21      16      16
      21      16      16      21      16      16      21      16      16      21
      16      16      21      16      16      21      16      16      21      16
      16      21      16      16      21      16      16      21      16      16
      21      16      16      21      16      16      21      16      16      21
      16      16      21      16      16      21      16      16      21      16
      16      21      16      16      21      16      16      21      16      16
      21      16      16      21      16      16      21      16      16      21
      16      16      21      16      16      21      16      16      21      16
      16      21      16      16      21      16      16      21      16      16
      21      16      16      21      16      16      21      16      16      21
      16      16      21      16      16      21      16      16      21      16
      16      21      16      16      21      16      16      21      16      16
      21      16      16      21      16      16      21      16      16      21
      16      16      21      16      16      21      16      16      21      16
      16      21      16      16      21      16      16      21      16      16
      21      16      16      21      16      16      21      16      16      21
      16      16      21      16      16      21      16      16      21      16
      16      21      16      16      21      16      16      21      16      16
      21      16      16      21      16      16      21      16      16      21
      16      16      21      16      16      21      16      16      21      16
      16      21      16      16      21      16      16      21      16      16
      21      16      16      21      16      16      21      16      16      21
      16      16      21      16      16      21      16      16      21      16
      16      21      16      16      21      16      16      21      16      16
      21      16      16      21      16      16      21      16      16      21
      16      16      21      16      16      21      16      16      21      16
      16      21      16      16      21      16      16      21      16      16
      21      16      16      21      16      16      21      16      16      21
      16      16      21      16      16      21      16      16      21      16
      16      21      16      16      21      16      16      21      16      16
      21      16      16      21      16      16      21      16      16      21
      16      16      21      16      16      21      16      16      21      16
      16      21      16      16      21      16      16      21      16      16
      21      16      16      21      16      16      21      16      16      21
      16      16      21      16      16      21      16      16      21      16
      16      21      16      16      21      16      16      21      16      16
      21      16      16      21      16      16      21      16      16      21
      16      16      21      16      16      21      16      16      21      16
      16      21      16      16      21      16      16      21      16      16
      21      16      16      21      16      16      21      16      16      21
      16      16      21      16      16      21      16      16      21      16
      16      21      16      16      21      16      16      21      16      16
      21      16      16      21      16      16      21      16      16      21
      16      16      21      16      16      21      16      16      21      16
      16      21      16      16      21      16      16      21      16      16
      21      16      16      21      16      16      21      16      16      21
      16      16      21      16      16      21      16      16      21      16
      16      21      16      16      21      16      16      21      16      16
      21      16      16      21      16      16      21      16      16      21
      16      16      21      16      16      21      16      16      21      16
      16      21      16      16      21      16      16      21      16      16
      21      16      16      21      16      16      21      16      16      21
      16      16      21      16      16      21      16      16      21      16
      16      21      16      16      21      16      16      21      16      16
      21      16      16      21      16      16      21      16      16      21
      16      16      21      16      16      21      16      16      21      16
      16      21      16      16      21      16      16      21      16      16
      21      16      16      21      16      16      21      16      16      21
      16      16      21      16      16      21      16      16      21      16
      16      21      16      16      21      16      16      21      16      16
      21      16      16      21      16      16      21      16      16      21
      16      16      21      16      16      21      16      16      21      16
      16      21      16      16      21      16      16      21      16      16
      21      16      16      21      16      16      21      16      16      21
      16      16      21      16      16      21      16      16      21      16
      16      21      16      16      21      16      16      21      16      16
      21      16      16      21      16      16      21      16      16      21
      16      16      21      16      16      21      16      16      21      16
      16      21      16      16      21      16      16      21      16      16
      21      16      16      21      16      16      21      16      16      21
      16      16      21      16      16      21      16      16      21      16
      16      21      16      16      21      16      16      21      16      16
      21      16      16      21      16      16      21      16      16      21
      16      16      21      16      16      21      16      16      21      16
      16      21      16      16      21      16      16      21      16      16
      21      16      16      21      16      16      21      16      16      21
      16      16      21      16      16      21      16      16      21      16
      16      21      16      16      21      16      16      21      16      16
      21      16      16      21      16      16      21      16      16      21
      16      16      21      16      16      21      16      16      21      16
      16      21      16      16      21      16      16      21      16      16
      21      16      16      21      16      16      21      16      16      21
      16      16      21      16      16      21      16      16      21      16
      16      21      16      16      21      16      16      21      16      16
      21      16      16      21      16      16      21      16      16      21
      16      16      21      16      16      21      16      16      21      16
      16      21      16      16      21      16      16      21      16      16
      21      16      16      21      16      16      21      16      16      21
      16      16      21      16      16      21      16      16      21      16
      16      21      16      16      21      16      16      21      16      16
      21      16      16      21      16      16      21      16      16      21
      16      16      21      16      16      21      16      16      21      16
      16      21      16      16      21      16      16      21      16      16
      21      16      16      21      16      16      21      16      16      21
      16      16      21      16      16      21      16      16      21      16
      16      21      16      16      21      16      16      21      16      16
      21      16      16      21      16      16      21      16      16      21
      16      16      21      16      16      21      16      16      21      16
      16      21      16      16      21      16      16      21      16      16
      21      16      16      21      16      16      21      16      16      21
      16      16      21      16      16      21      16      16      21      16
      16      21      16      16      21      16      16      21      16      16
      21      16      16      21      16      16      21      16      16      21
      16      16      21      16      16      21      16      16      21      16
      16      21      16      16      21      16      16      21      16      16
      21      16      16      21      16      16      21      16      16      21
      16      16      21      16      16      21      16      16      21      16
      16      21      16      16      21      16      16      21      16      16
      21      16      16      21      16      16      21      16      16      21
      16      16      21      16      16      21      16      16      21      16
      16      21      16      16      21      16      16      21      16      16
      21      16      16      21      16      16      21      16      16      21
      16      16      21      16      16      21      16      16      21      16
      16      21      16      16      21      16      16      21      16      16
      21      16      16      21      16      16      21      16      16      21
      16      16      21      16      16      21      16      16      21      16
      16      21      16      16      21      16      16      21      16      16
      21      16      16      21      16      16      21      16      16      21
      16      16      21      16      16      21      16      16      21      16
      16      21      16      16      21      16      16      21      16      16
      21      16      16      21      16      16      21      16      16      21
      16      16      21      16      16      21      16      16      21      16
      16      21      16      16      21      16      16      21      16      16
      21      16      16      21      16      16      21      16      16      21
      16      16      21      16      16      21      16      16      21      16
      16      21      16      16      21      16      16      21      16      16
      21      16      16      21      16      16      21      16      16      21
      16      16      21      16      16      21      16      16      21      16
      16      21      16      16      21      16      16      21      16      16
      21      16      16      21      16      16      21      16      16      21
      16      16      21      16      16      21      16      16      21      16
      16      21      16      16      21      16      16      21      16      16
      21      16      16      21      16      16      21      16      16      21
      16      16      21      16      16      21      16      16      21      16
      16      21      16      16      21      16      16      21      16      16
      21      16      16      21      16      16      21      16      16      21
      16      16      21      16      16      21      16      16      21      16
      16      21      16      16      21      16      16      21      16      16
      21      16      16      21      16      16      21      16      16      21
      16      16      21      16      16      21      16      16      21      16
      16      21      16      16      21      16      16      21      16      16
      21      16      16      21      16      16      21      16      16      21
      16      16      21      16      16      21      16      16      21      16
      16      21      16      16      21      16      16      21      16      16
      21      16      16      21      16      16      21      16      16      21
      16      16      21      16      16      21      16      16      21      16
      16      21      16      16      21      16      16      21      16      16
      21      16      16      21      16      16      21      16      16      21
      16      16      21      16      16      21      16      16      21      16
      16      21      16      16      21      16      16      21      16      16
      21      16      16      21      16      16      21      16      16      21
      16      16      21      16      16      21      16      16      21      16
      16      21      16      16      21      16      16      21      16      16
      21      16      16      21      16      16      21      16      16      21
      16      16      21      16      16      21      16      16      21      16
      16      21      16      16      21      16      16      21      16      16
      21      16      16      21      16      16      21      16      16      21
      16      16      21      16      16      21      16      16      21      16
      16      21      16      16      21      16      16      21      16      16
      21      16      16      21      16      16      21      16      16      21
      16      16      21      16      16      21      16      16      21      16
      16      21      16      16      21      16      16      21      16      16
      21      16      16      21      16      16      21      16      16      21
      16      16      21      16      16      21      16      16      21      16
      16      21      16      16      21      16      16      21      16      16
      21      16      16      21      16      16      21      16      16      21
      16      16      21      16      16      21      16      16      21      16
      16      21      16      16      21      16      16      21      16      16
      21      16      16      21      16      16      21      16      16      21
      16      16      21      16      16      21      16      16      21      16
      16      21      16      16      21      16      16      21      16      16
      21      16      16      21      16      16      21      16      16      21
      16      16      21      16      16      21      16      16      21      16
      16      21      16      16      21      16      16      21      16      16
      21      16      16      21      16      16      21      16      16      21
      16      16      21      16      16      21      16      16      21      16
      16      21      16      16      21      16      16      21      16      16
      21      16      16      21      16      16      21      16      16      21
      16      16      21      16      16      21      16      16      21      16
      16      21      16      16      21      16      16      21      16      16
      21      16      16      21      16      16      21      16      16      21
      16      16      21      16      16      21      16      16      21      16
      16      21      16      16      21      16      16      21      16      16
      21      16      16      21      16      16      21      16      16      21
      16      16      21      16      16      21      16      16      21      16
      16      21      16      16      21      16      16      21      16      16
      21      16      16      21      16      16      21      16      16      21
      16      16      21      16      16      21      16      16      21      16
      16      21      16      16      21      16      16      21      16      16
      21      16      16      21      16      16      21      16      16      21
      16      16      21      16      16      21      16      16      21      16
      16      21      16      16      21      16      16      21      16      16
      21      16      16      21      16      16      21      16      16      21
      16      16      21      16      16      21      16      16      21      16
      16      21      16      16      21      16      16      21      16      16
      21      16      16      21      16      16      21      16      16      21
      16      16      21      16      16      21      16      16      21      16
      16      21      16      16      21      16      16      21      16      16
      21      16      16      21      16      16      21      16      16      21
      16      16      21      16      16      21      16      16      21      16
      16      21      16      16      21      16      16      21      16      16
      21      16      16      21      16      16      21      16      16      21
      16      16      21      16      16      21      16      16      21      16
      16      21      16      16      21      16      16      21      16      16
      21      16      16      21      16      16      21      16      16      21
      16      16      21      16      16      21      16      16      21      16
      16      21      16      16      21      16      16      21      16      16
      21      16      16      21      16      16      21      16      16      21
      16      16      21      16      16      21      16      16      21      16
      16      21      16      16      21      16      16      21      16      16
      21      16      16      21      16      16      21      16      16      21
      16      16      21      16      16      21      16      16      21      16
      16      21      16      16      21      16      16      21      16      16
      21      16      16      21      16      16      21      16      16      21
      16      16      21      16      16      21      16      16      21      16
      16      21      16      16      21      16      16      21      16      16
      21      16      16      21      16      16      21      16      16      21
      16      16      21      16      16      21      16      16      21      16
      16      21      16      16      21      16      16      21      16      16
      21      16      16      21      16      16      21      16      16      21
      16      16      21      16      16      21      16      16      21      16
      16      21      16      16      21      16      16      21      16      16
      21      16      16      21      16      16      21      16      16      21
      16      16      21      16      16      21      16      16      21      16
      16      21      16      16      21      16      16      21      16      16
      21      16      16      21      16      16      21      16      16      21
      16      16      21      16      16      21      16      16      21      16
      16      21      16      16      21      16      16      21      16      16
      21      16      16      21      16      16      21      16      16      21
      16      16      21      16      16      21      16      16      21      16
      16      21      16      16      21      16      16      21      16      16
      21      16      16      21      16      16      21      16      16      21
      16      16      21      16      16      21      16      16      21      16
      16      21      16      16      21      16      16      21      16      16
      21      16      16      21      16      16      21      16      16      21
      16      16      21      16      16      21      16      16      21      16
      16      21      16      16      21      16      16      21      16      16
      21      16      16      21      16      16      21      16      16      21
      16      16      21      16      16      21      16      16      21      16
      16      21      16      16      21      16      16      21      16      16
      21      16      16      21      16      16      21      16      16      21
      16      16      21      16      16      21      16      16      21      16
      16      21      16      16      21      16      16      21      16      16
      21      16      16      21      16      16      21      16      16      21
      16      16      21      16      16      21      16      16      21      16
      16      21      16      16      21      16      16      21      16      16
      21      16      16      21      16      16      21      16      16      21
      16      16      21      16      16      21      16      16      21      16
      16      21      16      16      21      16      16      21      16      16
      21      16      16      21      16      16      21      16      16      21
      16      16      21      16      16      21      16      16      21      16
      16      21      16      16      21      16      16      21      16      16
      21      16      16      21      16      16      21      16      16      21
      16      16      21      16      16      21      16      16      21      16
      16      21      16      16      21      16      16      21      16      16
      21      16      16      21      16      16      21      16      16      21
      16      16      21      16      16      21      16      16      21      16
      16      21      16      16      21      16      16      21      16      16
      21      16      16      21      16      16      21      16      16      21
      16      16      21      16      16      21      16      16      21      16
      16      21      16      16      21      16      16      21      16      16
      21      16      16      21      16      16      21      16      16      21
      16      16      21      16      16      21      16      16      21      16
      16      21      16      16      21      16      16      21      16      16
      21      16      16      21      16      16      21      16      16      21
      16      16      21      16      16      21      16      16      21      16
      16      21      16      16      21      16      16      21      16      16
      21      16      16      21      16      16      21      16      16      21
      16      16      21      16      16      21      16      16      21      16
      16      21      16      16      21      16      16      21      16      16
      21      16      16      21      16      16      21      16      16      21
      16      16      21      16      16      21      16      16      21      16
      16      21      16      16      21      16      16      21      16      16
      21      16      16      21      16      16      21      16      16      21
      16      16      21      16      16      21      16      16      21      16
      16      21      16      16      21      16      16      21      16      16
      21      16      16      21      16      16      21      16      16      21
      16      16      21      16      16      21      16      16      21      16
      16      21      16      16      21      16      16      21      16      16
      21      16      16      21      16      16      21      16      16      21
      16      16      21      16      16      21      16      16      21      16
      16      21      16      16      21      16      16      21      16      16
      21      16      16      21      16      16      21      16      16      21
      16      16      21      16      16      21      16      16      21      16
      16      21      16      16      21      16      16      21      16      16
      21      16      16      21      16      16      21      16      16      21
      16      16      21      16      16      21      16      16      21      16
      16      21      16      16      21      16      16      21      16      16
      21      16      16      21      16      16      21      16      16      21
      16      16      21      16      16      21      16      16      21      16
      16      21      16      16      21      16      16      21      16      16
      21      16      16      21      16      16      21      16      16      21
      16      16      21      16      16      21      16      16      21      16
      16      21      16      16      21      16      16      21      16      16
      21      16      16      21      16      16      21      16      16      21
      16      16      21      16      16      21      16      16      21      16
      16      21      16      16      21      16      16      21      16      16
      21      16      16      21      16      16      21      16      16      21
      16      16      21      16      16      21      16      16      21      16
      16      21      16      16      21      16      16      21      16      16
      21      16      16      21      16      16      21      16      16      21
      16      16      21      16      16      21      16      16      21      16
      16      21      16      16      21      16      16      21      16      16
      21      16      16      21      16      16      21      16      16      21
      16      16      21      16      16      21      16      16      21      16
      16      21      16      16      21      16      16      21      16      16
      21      16      16      21      16      16      21      16      16      21
      16      16      21      16      16      21      16      16      21      16
      16      21      16      16      21      16      16      21      16      16
      21      16      16      21      16      16      21      16      16      21
      16      16      21      16      16      21      16      16      21      16
      16      21      16      16      21      16      16      21      16      16
      21      16      16      21      16      16      21      16      16      21
      16      16      21      16      16      21      16      16      21      16
      16      21      16      16      21      16      16      21      16      16
      21      16      16      21      16      16      21      16      16      21
      16      16      21      16      16      21      16      16      21      16
      16      21      16      16      21      16      16      21      16      16
      21      16      16      21      16      16      21      16      16      21
      16      16      21      16      16      21      16      16      21      16
      16      21      16      16      21      16      16      21      16      16
      21      16      16      21      16      16      21      16      16      21
      16      16      21      16      16      21      16      16      21      16
      16      21      16      16      21      16      16      21      16      16
      21      16      16      21      16      16      21      16      16      21
      16      16      21      16      16      21      16      16      21      16
      16      21      16      16      21      16      16      21      16      16
      21      16      16      21      16      16      21      16      16      21
      16      16      21      16      16      21      16      16      21      16
      16      21      16      16      21      16      16      21      16      16
      21      16      16      21      16      16      21      16      16      21
      16      16      21      16      16      21      16      16      21      16
      16      21      16      16      21      16      16      21      16      16
      21      16      16      21      16      16      21      16      16      21
      16      16      21      16      16      21      16      16      21      16
      16      21      16      16      21      16      16      21      16      16
      21      16      16      21      16      16      21      16      16      21
      16      16      21      16      16      21      16      16      21      16
      16      21      16      16      21      16      16      21      16      16
      21      16      16      21      16      16      21      16      16      21
      16      16      21      16      16      21      16      16      21      16
      16      21      16      16      21      16      16      21      16      16
      21      16      16      21      16      16      21      16      16      21
      16      16      21      16      16      21      16      16      21      16
      16      21      16      16      21      16      16      21      16      16
      21      16      16      21      16      16      21      16      16      21
      16      16      21      16      16      21      16      16      21      16
      16      21      16      16      21      16      16      21      16      16
      21      16      16      21      16      16      21      16      16      21
      16      16      21      16      16      21      16      16      21      16
      16      21      16      16      21      16      16      21      16      16
      21      16      16      21      16      16      21      16      16      21
      16      16      21      16      16      21      16      16      21      16
      16      21      16      16      21      16      16      21      16      16
      21      16      16      21      16      16      21      16      16      21
      16      16      21      16      16      21      16      16      21      16
      16      21      16      16      21      16      16      21      16      16
      21      16      16      21      16      16      21      16      16      21
      16      16      21      16      16      21      16      16      21      16
      16      21      16      16      21      16      16      21      16      16
      21      16      16      21      16      16      21      16      16      21
      16      16      21      16      16      21      16      16      21      16
      16      21      16      16      21      16      16      21      16      16
      21      16      16      21      16      16      21      16      16      21
      16      16      21      16      16      21      16      16      21      16
      16      21      16      16      21      16      16      21      16      16
      21      16      16      21      16      16      21      16      16      21
      16      16      21      16      16      21      16      16      21      16
      16      21      16      16      21      16      16      21      16      16
      21      16      16      21      16      16      21      16      16      21
      16      16      21      16      16      21      16      16      21      16
      16      21      16      16      21      16      16      21      16      16
      21      16      16      21      16      16      21      16      16      21
      16      16      21      16      16      21      16      16      21      16
      16      21      16      16      21      16      16      21      16      16
      21      16      16      21      16      16      21      16      16      21
      16      16      21      16      16      21      16      16      21      16
      16      21      16      16      21      16      16      21      16      16
      21      16      16      21      16      16      21      16      16      21
      16      16      21      16      16      21      16      16      21      16
      16      21      16      16      21      16      16      21      16      16
      21      16      16      21      16      16      21      16      16      21
      16      16      21      16      16      21      16      16      21      16
      16      21      16      16      21      16      16      21      16      16
      21      16      16      21      16      16      21      16      16      21
      16      16      21      16      16      21      16      16      21      16
      16      21      16      16      21      16      16      21      16      16
      21      16      16      21      16      16      21      16      16      21
      16      16      21      16      16      21      16      16      21      16
      16      21      16      16      21      16      16      21      16      16
      21      16      16      21      16      16      21      16      16      21
      16      16      21      16      16      21      16      16      21      16
      16      21      16      16      21      16      16      21      16      16
      21      16      16      21      16      16      21      16      16      21
      16      16      21      16      16      21      16      16      21      16
      16      21      16      16      21      16      16      21      16      16
      21      16      16      21      16      16      21      16      16      21
      16      16      21      16      16      21      16      16      21      16
      16      21      16      16      21      16      16      21      16      16
      21      16      16      21      16      16      21      16      16      21
      16      16      21      16      16      21      16      16      21      16
      16      21      16      16      21      16      16      21      16      16
      21      16      16      21      16      16      21      16      16      21
      16      16      21      16      16      21      16      16      21      16
      16      21      16      16      21      16      16      21      16      16
      21      16      16      21      16      16      21      16      16      21
      16      16      21      16      16      21      16      16      21      16
      16      21      16      16      21      16      16      21      16      16
      21      16      16      21      16      16      21      16      16      21
      16      16      21      16      16      21      16      16      21      16
      16      21      16      16      21      16      16      21      16      16
      21      16      16      21      16      16      21      16      16      21
      16      16      21      16      16      21      16      16      21      16
      16      21      16      16      21      16      16      21      16      16
      21      16      16      21      16      16      21      16      16      21
      16      16      21      16      16      21      16      16      21      16
      16      21      16      16      21      16      16      21      16      16
      21      16      16      21      16      16      21      16      16      21
      16      16      21      16      16      21      16      16      21      16
      16      21      16      16      21      16      16      21      16      16
      21      16      16      21      16      16      21      16      16      21
      16      16      21      16      16      21      16      16      21      16
      16      21      16      16      21      16      16      21      16      16
      21      16      16      21      16      16      21      16      16      21
      16      16      21      16      16      21      16      16      21      16
      16      21      16      16      21      16      16      21      16      16
      21      16      16      21      16      16      21      16      16      21
      16      16      21      16      16      21      16      16      21      16
      16      21      16      16      21      16      16      21      16      16
      21      16      16      21      16      16      21      16      16      21
      16      16      21      16      16      21      16      16      21      16
      16      21      16      16      21      16      16      21      16      16
      21      16      16      21      16      16      21      16      16      21
      16      16      21      16      16      21      16      16      21      16
      16      21      16      16      21      16      16      21      16      16
      21      16      16      21      16      16      21      16      16      21
      16      16      21      16      16      21      16      16      21      16
      16      21      16      16      21      16      16      21      16      16
      21      16      16      21      16      16      21      16      16      21
      16      16      21      16      16      21      16      16      21      16
      16      21      16      16      21      16      16      21      16      16
      21      16      16      21      16      16      21      16      16      21
      16      16      21      16      16      21      16      16      21      16
      16      21      16      16      21      16      16      21      16      16
      21      16      16      21      16      16      21      16      16      21
      16      16      21      16      16      21      16      16      21      16
      16      21      16      16      21      16      16      21      16      16
      21      16      16      21      16      16      21      16      16      21
      16      16      21      16      16      21      16      16      21      16
      16      21      16      16      21      16      16      21      16      16
      21      16      16      21      16      16      21      16      16      21
      16      16      21      16      16      21      16      16      21      16
      16      21      16      16      21      16      16      21      16      16
      21      16      16      21      16      16      21      16      16      21
      16      16      21      16      16      21      16      16      21      16
      16      21      16      16      21      16      16      21      16      16
      21      16      16      21      16      16      21      16      16      21
      16      16      21      16      16      21      16      16      21      16
      16      21      16      16      21      16      16      21      16      16
      21      16      16      21      16      16      21      16      16      21
      16      16      21      16      16      21      16      16      21      16
      16      21      16      16      21      16      16      21      16      16
      21      16      16      21      16      16      21      16      16      21
      16      16      21      16      16      21      16      16      21      16
      16      21      16      16      21      16      16      21      16      16
      21      16      16      21      16      16      21      16      16      21
      16      16      21      16      16      21      16      16      21      16
      16      21      16      16      21      16      16      21      16      16
      21      16      16      21      16      16      21      16      16      21
      16      16      21      16      16      21      16      16      21      16
      16      21      16      16      21      16      16      21      16      16
      21      16      16      21      16      16      21      16      16      21
      16      16      21      16      16      21      16      16      21      16
      16      21      16      16      21      16      16      21      16      16
      21      16      16      21      16      16      21      16      16      21
      16      16      21      16      16      21      16      16      21      16
      16      21      16      16      21      16      16      21      16      16
      21      16      16      21      16      16      21      16      16      21
      16      16      21      16      16      21      16      16      21      16
      16      21      16      16      21      16      16      21      16      16
      21      16      16      21      16      16      21      16      16      21
      16      16      21      16      16      21      16      16      21      16
      16      21      16      16      21      16      16      21      16      16
      21      16      16      21      16      16      21      16      16      21
      16      16      21      16      16      21      16      16      21      16
      16      21      16      16      21      16      16      21      16      16
      21      16      16      21      16      16      21      16      16      21
      16      16      21      16      16      21      16      16      21      16
      16      21      16      16      21      16      16      21      16      16
      21      16      16      21      16      16      21      16      16      21
      16      16      21      16      16      21      16      16      21      16
      16      21      16      16      21      16      16      21      16      16
      21      16      16      21      16      16      21      16      16      21
      16      16      21      16      16      21      16      16      21      16
      16      21      16      16      21      16      16      21      16      16
      21      16      16      21      16      16      21      16      16      21
      16      16      21      16      16      21      16      16      21      16
      16      21      16      16      21      16      16      21      16      16
      21      16      16      21      16      16      21      16      16      21
      16      16      21      16      16      21      16      16      21      16
      16      21      16      16      21      16      16      21      16      16
      21      16      16      21      16      16      21      16      16      21
      16      16      21      16      16      21      16      16      21      16
      16      21      16      16      21      16      16      21      16      16
      21      16      16      21      16      16      21      16      16      21
      16      16      21      16      16      21      16      16      21      16
      16      21      16      16      21      16      16      21      16      16
      21      16      16      21      16      16      21      16      16      21
      16      16      21      16      16      21      16      16      21      16
      16      21      16      16      21      16      16      21      16      16
      21      16      16      21      16      16      21      16      16      21
      16      16      21      16      16      21      16      16      21      16
      16      21      16      16      21      16      16      21      16      16
      21      16      16      21      16      16      21      16      16      21
      16      16      21      16      16      21      16      16      21      16
      16      21      16      16      21      16      16      21      16      16
      21      16      16      21      16      16      21      16      16      21
      16      16      21      16      16      21      16      16      21      16
      16      21      16      16      21      16      16      21      16      16
      21      16      16      21      16      16      21      16      16      21
      16      16      21      16      16      21      16      16      21      16
      16      21      16      16      21      16      16      21      16      16
      21      16      16      21      16      16      21      16      16      21
      16      16      21      16      16      21      16      16      21      16
      16      21      16      16      21      16      16      21      16      16
      21      16      16      21      16      16      21      16      16      21
      16      16      21      16      16      21      16      16      21      16
      16      21      16      16      21      16      16      21      16      16
      21      16      16      21      16      16      21      16      16      21
      16      16      21      16      16      21      16      16      21      16
      16      21      16      16      21      16      16      21      16      16
      21      16      16      21      16      16      21      16      16      21
      16      16      21      16      16      21      16      16      21      16
      16      21      16      16      21      16      16      21      16      16
      21      16      16      21      16      16      21      16      16      21
      16      16      21      16      16      21      16      16      21      16
      16      21      16      16      21      16      16      21      16      16
      21      16      16      21      16      16      21      16      16      21
      16      16      21      16      16      21      16      16      21      16
      16      21      16      16      21      16      16      21      16      16
      21      16      16      21      16      16      21      16      16      21
      16      16      21      16      16      21      16      16      21      16
      16      21      16      16      21      16      16      21      16      16
      21      16      16      21      16      16      21      16      16      21
      16      16      21      16      16      21      16      16      21      16
      16      21      16      16      21      16      16      21      16      16
      21      16      16      21      16      16      21      16      16      21
      16      16      21      16      16      21      16      16      21      16
      16      21      16      16      21      16      16      21      16      16
      21      16      16      21      16      16      21      16      16      21
      16      16      21      16      16      21      16      16      21      16
      16      21      16      16      21      16      16      21      16      16
      21      16      16      21      16      16      21      16      16      21
      16      16      21      16      16      21      16      16      21      16
      16      21      16      16      21      16      16      21      16      16
      21      16      16      21      16      16      21      16      16      21
      16      16      21      16      16      21      16      16      21      16
      16      21      16      16      21      16      16      21      16      16
      21      16      16      21      16      16      21      16      16      21
      16      16      21      16      16      21      16      16      21      16
      16      21      16      16      21      16      16      21      16      16
      21      16      16      21      16      16      21      16      16      21
      16      16      21      16      16      21      16      16      21      16
      16      21      16      16      21      16      16      21      16      16
      21      16      16      21      16      16      21      16      16      21
      16      16      21      16      16      21      16      16      21      16
      16      21      16      16      21      16      16      21      16      16
      21      16      16      21      16      16      21      16      16      21
      16      16      21      16      16      21      16      16      21      16
      16      21      16      16      21      16      16      21      16      16
      21      16      16      21      16      16      21      16      16      21
      16      16      21      16      16      21      16      16      21      16
      16      21      16      16      21      16      16      21      16      16
      21      16      16      21      16      16      21      16      16      21
      16      16      21      16      16      21      16      16      21      16
      16      21      16      16      21      16      16      21      16      16
      21      16      16      21      16      16      21      16      16      21
      16      16      21      16      16      21      16      16      21      16
      16      21      16      16      21      16      16      21      16      16
      21      16      16      21      16      16      21      16      16      21
      16      16      21      16      16      21      16      16      21      16
      16      21      16      16      21      16      16      21      16      16
      21      16      16      21      16      16      21      16      16      21
      16      16      21      16      16      21      16      16      21      16
      16      21      16      16      21      16      16      21      16      16
      21      16      16      21      16      16      21      16      16      21
      16      16      21      16      16      21      16      16      21      16
      16      21      16      16      21      16      16      21      16      16
      21      16      16      21      16      16      21      16      16      21
      16      16      21      16      16      21      16      16      21      16
      16      21      16      16      21      16      16      21      16      16
      21      16      16      21      16      16      21      16      16      21
      16      16      21      16      16      21      16      16      21      16
      16      21      16      16      21      16      16      21      16      16
      21      16      16      21      16      16      21      16      16      21
      16      16      21      16      16      21      16      16      21      16
      16      21      16      16      21      16      16      21      16      16
      21      16      16      21      16      16      21      16      16      21
      16      16      21      16      16      21      16      16      21      16
      16      21      16      16      21      16      16      21      16      16
      21      16      16      21      16      16      21      16      16      21
      16      16      21      16      16      21      16      16      21      16
      16      21      16      16      21      16      16      21      16      16
      21      16      16      21      16      16      21      16      16      21
      16      16      21      16      16      21      16      16      21      16
      16      21      16      16      21      16      16      21      16      16
      21      16      16      21      16      16      21      16      16      21
      16      16      21      16      16      21      16      16      21      16
      16      21      16      16      21      16      16      21      16      16
      21      16      16      21      16      16      21      16      16      21
      16      16      21      16      16      21      16      16      21      16
      16      21      16      16      21      16      16      21      16      16
      21      16      16      21      16      16      21      16      16      21
      16      16      21      16      16      21      16      16      21      16
      16      21      16      16      21      16      16      21      16      16
      21      16      16      21      16      16      21      16      16      21
      16      16      21      16      16      21      16      16      21      16
      16      21      16      16      21      16      16      21      16      16
      21      16      16      21      16      16      21      16      16      21
      16      16      21      16      16      21      16      16      21      16
      16      21      16      16      21      16      16      21      16      16
      21      16      16      21      16      16      21      16      16      21
      16      16      21      16      16      21      16      16      21      16
      16      21      16      16      21      16      16      21      16      16
      21      16      16      21      16      16      21      16      16      21
      16      16      21      16      16      21      16      16      21      16
      16      21      16      16      21      16      16      21      16      16
      21      16      16      21      16      16      21      16      16      21
      16      16      21      16      16      21      16      16      21      16
      16      21      16      16      21      16      16      21      16      16
      21      16      16      21      16      16      21      16      16      21
      16      16      21      16      16      21      16      16      21      16
      16      21      16      16      21      16      16      21      16      16
      21      16      16      21      16      16      21      16      16      21
      16      16      21      16      16      21      16      16      21      16
      16      21      16      16      21      16      16      21      16      16
      21      16      16      21      16      16      21      16      16      21
      16      16      21      16      16      21      16      16      21      16
      16      21      16      16      21      16      16      21      16      16
      21      16      16      21      16      16      21      16      16      21
      16      16      21      16      16      21      16      16      21      16
      16      21      16      16      21      16      16      21      16      16
      21      16      16      21      16      16      21      16      16      21
      16      16      21      16      16      21      16      16      21      16
      16      21      16      16      21      16      16      21      16      16
      21      16      16      21      16      16      21      16      16      21
      16      16      21      16      16      21      16      16      21      16
      16      21      16      16      21      16      16      21      16      16
      21      16      16      21      16      16      21      16      16      21
      16      16      21      16      16      21      16      16      21      16
      16      21      16      16      21      16      16      21      16      16
      21      16      16      21      16      16      21      16      16      21
      16      16      21      16      16      21      16      16      21      16
      16      21      16      16      21      16      16      21      16      16
      21      16      16      21      16      16      21      16      16      21
      16      16      21      16      16      21      16      16      21      16
      16      21      16      16      21      16      16      21      16      16
      21      16      16      21      16      16      21      16      16      21
      16      16      21      16      16      21      16      16      21      16
      16      21      16      16      21      16      16      21      16      16
      21      16      16      21      16      16      21      16      16      21
      16      16      21      16      16      21      16      16      21      16
      16      21      16      16      21      16      16      21      16      16
      21      16      16      21      16      16      21      16      16      21
      16      16      21      16      16      21      16      16      21      16
      16      21      16      16      21      16      16      21      16      16
      21      16      16      21      16      16      21      16      16      21
      16      16      21      16      16      21      16      16      21      16
      16      21      16      16      21      16      16      21      16      16
      21      16      16      21      16      16      21      16      16      21
      16      16      21      16      16      21      16      16      21      16
      16      21      16      16      21      16      16      21      16      16
      21      16      16      21      16      16      21      16      16      21
      16      16      21      16      16      21      16      16      21      16
      16      21      16      16      21      16      16      21      16      16
      21      16      16      21      16      16      21      16      16      21
      16      16      21      16      16      21      16      16      21      16
      16      21      16      16      21      16      16      21      16      16
      21      16      16      21      16      16      21      16      16      21
      16      16      21      16      16      21      16      16      21      16
      16      21      16      16      21      16      16      21      16      16
      21      16      16      21      16      16      21      16      16      21
      16      16      21      16      16      21      16      16      21      16
      16      21      16      16      21      16      16      21      16      16
      21      16      16      21      16      16      21      16      16      21
      16      16      21      16      16      21      16      16      21      16
      16      21      16      16      21      16      16      21      16      16
      21      16      16      21      16      16      21      16      16      21
      16      16      21      16      16      21      16      16      21      16
      16      21      16      16      21      16      16      21      16      16
      21      16      16      21      16      16      21      16      16      21
      16      16      21      16      16      21      16      16      21      16
      16      21      16      16      21      16      16      21      16      16
      21      16      16      21      16      16      21      16      16      21
      16      16      21      16      16      21      16      16      21      16
      16      21      16      16      21      16      16      21      16      16
      21      16      16      21      16      16      21      16      16      21
      16      16      21      16      16      21      16      16      21      16
      16      21      16      16      21      16      16      21      16      16
      21      16      16      21      16      16      21      16      16      21
      16      16      21      16      16      21      16      16      21      16
      16      21      16      16      21      16      16      21      16      16
      21      16      16      21      16      16      21      16      16      21
      16      16      21      16      16      21      16      16      21      16
      16      21      16      16      21      16      16      21      16      16
      21      16      16      21      16      16      21      16      16      21
      16      16      21      16      16      21      16      16      21      16
      16      21      16      16      21      16      16      21      16      16
      21      16      16      21      16      16      21      16      16      21
      16      16      21      16      16      21      16      16      21      16
      16      21      16      16      21      16      16      21      16      16
      21      16      16      21      16      16      21      16      16      21
      16      16      21      16      16      21      16      16      21      16
      16      21      16      16      21      16      16      21      16      16
      21      16      16      21      16      16      21      16      16      21
      16      16      21      16      16      21      16      16      21      16
      16      21      16      16      21      16      16      21      16      16
      21      16      16      21      16      16      21      16      16      21
      16      16      21      16      16      21      16      16      21      16
      16      21      16      16      21      16      16      21      16      16
      21      16      16      21      16      16      21      16      16      21
      16      16      21      16      16      21      16      16      21      16
      16      21      16      16      21      16      16      21      16      16
      21      16      16      21      16      16      21      16      16      21
      16      16      21      16      16      21      16      16      21      16
      16      21      16      16      21      16      16      21      16      16
      21      16      16      21      16      16      21      16      16      21
      16      16      21      16      16      21      16      16      21      16
      16      21      16      16      21      16      16      21      16      16
      21      16      16      21      16      16      21      16      16      21
      16      16      21      16      16      21      16      16      21      16
      16      21      16      16      21      16      16      21      16      16
      21      16      16      21      16      16      21      16      16      21
      16      16      21      16      16      21      16      16      21      16
      16      21      16      16      21      16      16      21      16      16
      21      16      16      21      16      16      21      16      16      21
      16      16      21      16      16      21      16      16      21      16
      16      21      16      16      21      16      16      21      16      16
      21      16      16      21      16      16      21      16      16      21
      16      16      21      16      16      21      16      16      21      16
      16      21      16      16      21      16      16      21      16      16
      21      16      16      21      16      16      21      16      16      21
      16      16      21      16      16      21      16      16      21      16
      16      21      16      16      21      16      16      21      16      16
      21      16      16      21      16      16      21      16      16      21
      16      16      21      16      16      21      16      16      21      16
      16      21      16      16      21      16      16      21      16      16
      21      16      16      21      16      16      21      16      16      21
      16      16      21      16      16      21      16      16      21      16
      16      21      16      16      21      16      16      21      16      16
      21      16      16      21      16      16      21      16      16      21
      16      16      21      16      16      21      16      16      21      16
      16      21      16      16      21      16      16      21      16      16
      21      16      16      21      16      16      21      16      16      21
      16      16      21      16      16      21      16      16      21      16
      16      21      16      16      21      16      16      21      16      16
      21      16      16      21      16      16      21      16      16      21
      16      16      21      16      16      21      16      16      21      16
      16      21      16      16      21      16      16      21      16      16
      21      16      16      21      16      16      21      16      16      21
      16      16      21      16      16      21      16      16      21      16
      16      21      16      16      21      16      16      21      16      16
      21      16      16      21      16      16      21      16      16      21
      16      16      21      16      16      21      16      16      21      16
      16      21      16      16      21      16      16      21      16      16
      21      16      16      21      16      16      21      16      16      21
      16      16      21      16      16      21      16      16      21      16
      16      21      16      16      21      16      16      21      16      16
      21      16      16      21      16      16      21      16      16      21
      16      16      21      16      16      21      16      16      21      16
      16      21      16      16      21      16      16      21      16      16
      21      16      16      21      16      16      21      16      16      21
      16      16      21      16      16      21      16      16      21      16
      16      21      16      16      21      16      16      21      16      16
      21      16      16      21      16      16      21      16      16      21
      16      16      21      16      16      21      16      16      21      16
      16      21      16      16      21      16      16      21      16      16
      21      16      16      21      16      16      21      16      16      21
      16      16      21      16      16      21      16      16      21      16
      16      21      16      16      21      16      16      21      16      16
      21      16      16      21      16      16      21      16      16      21
      16      16      21      16      16      21      16      16      21      16
      16      21      16      16      21      16      16      21      16      16
      21      16      16      21      16      16      21      16      16      21
      16      16      21      16      16      21      16      16      21      16
      16      21      16      16      21      16      16      21      16      16
      21      16      16      21      16      16      21      16      16      21
      16      16      21      16      16      21      16      16      21      16
      16      21      16      16      21      16      16      21      16      16
      21      16      16      21      16      16      21      16      16      21
      16      16      21      16      16      21      16      16      21      16
      16      21      16      16      21      16      16      21      16      16
      21      16      16      21      16      16      21      16      16      21
      16      16      21      16      16      21      16      16      21      16
      16      21      16      16      21      16      16      21      16      16
      21      16      16      21      16      16      21      16      16      21
      16      16      21      16      16      21      16      16      21      16
      16      21      16      16      21      16      16      21      16      16
      21      16      16      21      16      16      21      16      16      21
      16      16      21      16      16      21      16      16      21      16
      16      21      16      16      21      16      16      21      16      16
      21      16      16      21      16      16      21      16      16      21
      16      16      21      16      16      21      16      16      21      16
      16      21      16      16      21      16      16      21      16      16
      21      16      16      21      16      16      21      16      16      21
      16      16      21      16      16      21      16      16      21      16
      16      21      16      16      21      16      16      21      16      16
      21      16      16      21      16      16      21      16      16      21
      16      16      21      16      16      21      16      16      21      16
      16      21      16      16      21      16      16      21      16      16
      21      16      16      21      16      16      21      16      16      21
      16      16      21      16      16      21      16      16      21      16
      16      21      16      16      21      16      16      21      16      16
      21      16      16      21      16      16      21      16      16      21
      16      16      21      16      16      21      16      16      21      16
      16      21      16      16      21      16      16      21      16      16
      21      16      16      21      16      16      21      16      16      21
      16      16      21      16      16      21      16      16      21      16
      16      21      16      16      21      16      16      21      16      16
      21      16      16      21      16      16      21      16      16      21
      16      16      21      16      16      21      16      16      21      16
      16      21      16      16      21      16      16      21      16      16
      21      16      16      21      16      16      21      16      16      21
      16      16      21      16      16      21      16      16      21      16
      16      21      16      16      21      16      16      21      16      16
      21      16      16      21      16      16      21      16      16      21
      16      16      21      16      16      21      16      16      21      16
      16      21      16      16      21      16      16      21      16      16
      21      16      16      21      16      16      21      16      16      21
      16      16      21      16      16      21      16      16      21      16
      16      21      16      16      21      16      16      21      16      16
      21      16      16      21      16      16      21      16      16      21
      16      16      21      16      16      21      16      16      21      16
      16      21      16      16      21      16      16      21      16      16
      21      16      16      21      16      16      21      16      16      21
      16      16      21      16      16      21      16      16      21      16
      16      21      16      16      21      16      16      21      16      16
      21      16      16      21      16      16      21      16      16      21
      16      16      21      16      16      21      16      16      21      16
      16      21      16      16      21      16      16      21      16      16
      21      16      16      21      16      16      21      16      16      21
      16      16      21      16      16      21      16      16      21      16
      16      21      16      16      21      16      16      21      16      16
      21      16      16      21      16      16      21      16      16      21
      16      16      21      16      16      21      16      16      21      16
      16      21      16      16      21      16      16      21      16      16
      21      16      16      21      16      16      21      16      16      21
      16      16      21      16      16      21      16      16      21      16
      16      21      16      16      21      16      16      21      16      16
      21      16      16      21      16      16      21      16      16      21
      16      16      21      16      16      21      16      16      21      16
      16      21      16      16      21      16      16      21      16      16
      21      16      16      21      16      16      21      16      16      21
      16      16      21      16      16      21      16      16      21      16
      16      21      16      16      21      16      16      21      16      16
      21      16      16      21      16      16      21      16      16      21
      16      16      21      16      16      21      16      16      21      16
      16      21      16      16      21      16      16      21      16      16
      21      16      16      21      16      16      21      16      16      21
      16      16      21      16      16      21      16      16      21      16
      16      21      16      16      21      16      16      21      16      16
      21      16      16      21      16      16      21      16      16      21
      16      16      21      16      16      21      16      16      21      16
      16      21      16      16      21      16      16      21      16      16
      21      16      16      21      16      16      21      16      16      21
      16      16      21      16      16      21      16      16      21      16
      16      21      16      16      21      16      16      21      16      16
      21      16      16      21      16      16      21      16      16      21
      16      16      21      16      16      21      16      16      21      16
      16      21      16      16      21      16      16      21      16      16
      21      16      16      21      16      16      21      16      16      21
      16      16      21      16      16      21      16      16      21      16
      16      21      16      16      21      16      16      21      16      16
      21      16      16      21      16      16      21      16      16      21
      16      16      21      16      16      21      16      16      21      16
      16      21      16      16      21      16      16      21      16      16
      21      16      16      21      16      16      21      16      16      21
      16      16      21      16      16      21      16      16      21      16
      16      21      16      16      21      16      16      21      16      16
      21      16      16      21      16      16      21      16      16      21
      16      16      21      16      16      21      16      16      21      16
      16      21      16      16      21      16      16      21      16      16
      21      16      16      21      16      16      21      16      16      21
      16      16      21      16      16      21      16      16      21      16
      16      21      16      16      21      16      16      21      16      16
      21      16      16      21      16      16      21      16      16      21
      16      16      21      16      16      21      16      16      21      16
      16      21      16      16      21      16      16      21      16      16
      21      16      16      21      16      16      21      16      16      21
      16      16      21      16      16      21      16      16      21      16
      16      21      16      16      21      16      16      21      16      16
      21      16      16      21      16      16      21      16      16      21
      16      16      21      16      16      21      16      16      21      16
      16      21      16      16      21      16      16      21      16      16
      21      16      16      21      16      16      21      16      16      21
      16      16      21      16      16      21      16      16      21      16
      16      21      16      16      21      16      16      21      16      16
      21      16      16      21      16      16      21      16      16      21
      16      16      21      16      16      21      16      16      21      16
      16      21      16      16      21      16      16      21      16      16
      21      16      16      21      16      16      21      16      16      21
      16      16      21      16      16      21      16      16      21      16
      16      21      16      16      21      16      16      21      16      16
      21      16      16      21      16      16      21      16      16      21
      16      16      21      16      16      21      16      16      21      16
      16      21      16      16      21      16      16      21      16      16
      21      16      16      21      16      16      21      16      16      21
      16      16      21      16      16      21      16      16      21      16
      16      21      16      16      21      16      16      21      16      16
      21      16      16      21      16      16      21      16      16      21
      16      16      21      16      16      21      16      16      21      16
      16      21      16      16      21      16      16      21      16      16
      21      16      16      21      16      16      21      16      16      21
      16      16      21      16      16      21      16      16      21      16
      16      21      16      16      21      16      16      21      16      16
      21      16      16      21      16      16      21      16      16      21
      16      16      21      16      16      21      16      16      21      16
      16      21      16      16      21      16      16      21      16      16
      21      16      16      21      16      16      21      16      16      21
      16      16      21      16      16      21      16      16      21      16
      16      21      16      16      21      16      16      21      16      16
      21      16      16      21      16      16      21      16      16      21
      16      16      21      16      16      21      16      16      21      16
      16      21      16      16      21      16      16      21      16      16
      21      16      16      21      16      16      21      16      16      21
      16      16      21      16      16      21      16      16      21      16
      16      21      16      16      21      16      16      21      16      16
      21      16      16      21      16      16      21      16      16      21
      16      16      21      16      16      21      16      16      21      16
      16      21      16      16      21      16      16      21      16      16
      21      16      16      21      16      16      21      16      16      21
      16      16      21      16      16      21      16      16      21      16
      16      21      16      16      21      16      16      21      16      16
      21      16      16      21      16      16      21      16      16      21
      16      16      21      16      16      21      16      16      21      16
      16      21      16      16      21      16      16      21      16      16
      21      16      16      21      16      16      21      16      16      21
      16      16      21      16      16      21      16      16      21      16
      16      21      16      16      21      16      16      21      16      16
      21      16      16      21      16      16      21      16      16      21
      16      16      21      16      16      21      16      16      21      16
      16      21      16      16      21      16      16      21      16      16
      21      16      16      21      16      16      21      16      16      21
      16      16      21      16      16      21      16      16      21      16
      16      21      16      16      21      16      16      21      16      16
      21      16      16      21      16      16      21      16      16      21
      16      16      21      16      16      21      16      16      21      16
      16      21      16      16      21      16      16      21      16      16
      21      16      16      21      16      16      21      16      16      21
      16      16      21      16      16      21      16      16      21      16
      16      21      16      16      21      16      16      21      16      16
      21      16      16      21      16      16      21      16      16      21
      16      16      21      16      16      21      16      16      21      16
      16      21      16      16      21      16      16      21      16      16
      21      16      16      21      16      16      21      16      16      21
      16      16      21      16      16      21      16      16      21      16
      16      21      16      16      21      16      16      21      16      16
      21      16      16      21      16      16      21      16      16      21
      16      16      21      16      16      21      16      16      21      16
      16      21      16      16      21      16      16      21      16      16
      21      16      16      21      16      16      21      16      16      21
      16      16      21      16      16      21      16      16      21      16
      16      21      16      16      21      16      16      21      16      16
      21      16      16      21      16      16      21      16      16      21
      16      16      21      16      16      21      16      16      21      16
      16      21      16      16      21      16      16      21      16      16
      21      16      16      21      16      16      21      16      16      21
      16      16      21      16      16      21      16      16      21      16
      16      21      16      16      21      16      16      21      16      16
      21      16      16      21      16      16      21      16      16      21
      16      16      21      16      16      21      16      16      21      16
      16      21      16      16      21      16      16      21      16      16
      21      16      16      21      16      16      21      16      16      21
      16      16      21      16      16      21      16      16      21      16
      16      21      16      16      21      16      16      21      16      16
      21      16      16      21      16      16      21      16      16      21
      16      16      21      16      16      21      16      16      21      16
      16      21      16      16      21      16      16      21      16      16
      21      16      16      21      16      16      21      16      16      21
      16      16      21      16      16      21      16      16      21      16
      16      21      16      16      21      16      16      21      16      16
      21      16      16      21      16      16      21      16      16      21
      16      16      21      16      16      21      16      16      21      16
      16      21      16      16      21      16      16      21      16      16
      21      16      16      21      16      16      21      16      16      21
      16      16      21      16      16      21      16      16      21      16
      16      21      16      16      21      16      16      21      16      16
      21      16      16      21      16      16      21      16      16      21
      16      16      21      16      16      21      16      16      21      16
      16      21      16      16      21      16      16      21      16      16
      21      16      16      21      16      16      21      16      16      21
      16      16      21      16      16      21      16      16      21      16
      16      21      16      16      21      16      16      21      16      16
      21      16      16      21      16      16      21      16      16      21
      16      16      21      16      16      21      16      16      21      16
      16      21      16      16      21      16      16      21      16      16
      21      16      16      21      16      16      21      16      16      21
      16      16      21      16      16      21      16      16      21      16
      16      21      16      16      21      16      16      21      16      16
      21      16      16      21      16      16      21      16      16      21
      16      16      21      16      16      21      16      16      21      16
      16      21      16      16      21      16      16      21      16      16
      21      16      16      21      16      16      21      16      16      21
      16      16      21      16      16      21      16      16      21      16
      16      21      16      16      21      16      16      21      16      16
      21      16      16      21      16      16      21      16      16      21
      16      16      21      16      16      21      16      16      21      16
      16      21      16      16      21      16      16      21      16      16
      21      16      16      21      16      16      21      16      16      21
      16      16      21      16      16      21      16      16      21      16
      16      21      16      16      21      16      16      21      16      16
      21      16      16      21      16      16      21      16      16      21
      16      16      21      16      16      21      16      16      21      16
      16      21      16      16      21      16      16      21      16      16
      21      16      16      21      16      16      21      16      16      21
      16      16      21      16      16      21      16      16      21      16
      16      21      16      16      21      16      16      21      16      16
      21      16      16      21      16      16      21      16      16      21
      16      16      21      16      16      21      16      16      21      16
      16      21      16      16      21      16      16      21      16      16
      21      16      16      21      16      16      21      16      16      21
      16      16      21      16      16      21      16      16      21      16
      16      21      16      16      21      16      16      21      16      16
      21      16      16      21      16      16      21      16      16      21
      16      16      21      16      16      21      16      16      21      16
      16      21      16      16      21      16      16      21      16      16
      21      16      16      21      16      16      21      16      16      21
      16      16      21      16      16      21      16      16      21      16
      16      21      16      16      21      16      16      21      16      16
      21      16      16      21      16      16      21      16      16      21
      16      16      21      16      16      21      16      16      21      16
      16      21      16      16      21      16      16      21      16      16
      21      16      16      21      16      16      21      16      16      21
      16      16      21      16      16      21      16      16      21      16
      16      21      16      16      21      16      16      21      16      16
      21      16      16      21      16      16      21      16      16      21
      16      16      21      16      16      21      16      16      21      16
      16      21      16      16      21      16      16      21      16      16
      21      16      16      21      16      16      21      16      16      21
      16      16      21      16      16      21      16      16      21      16
      16      21      16      16      21      16      16      21      16      16
      21      16      16      21      16      16      21      16      16      21
      16      16      21      16      16      21      16      16      21      16
      16      21      16      16      21      16      16      21      16      16
      21      16      16      21      16      16      21      16      16      21
      16      16      21      16      16      21      16      16      21      16
      16      21      16      16      21      16      16      21      16      16
      21      16      16      21      16      16      21      16      16      21
      16      16      21      16      16      21      16      16      21      16
      16      21      16      16      21      16      16      21      16      16
      21      16      16      21      16      16      21      16      16      21
      16      16      21      16      16      21      16      16      21      16
      16      21      16      16      21      16      16      21      16      16
      21      16      16      21      16      16      21      16      16      21
      16      16      21      16      16      21      16      16      21      16
      16      21      16      16      21      16      16      21      16      16
      21      16      16      21      16      16      21      16      16      21
      16      16      21      16      16      21      16      16      21      16
      16      21      16      16      21      16      16      21      16      16
      21      16      16      21      16      16      21      16      16      21
      16      16      21      16      16      21      16      16      21      16
      16      21      16      16      21      16      16      21      16      16
      21      16      16      21      16      16      21      16      16      21
      16      16      21      16      16      21      16      16      21      16
      16      21      16      16      21      16      16      21      16      16
      21      16      16      21      16      16      21      16      16      21
      16      16      21      16      16      21      16      16      21      16
      16      21      16      16      21      16      16      21      16      16
      21      16      16      21      16      16      21      16      16      21
      16      16      21      16      16      21      16      16      21      16
      16      21      16      16      21      16      16      21      16      16
      21      16      16      21      16      16      21      16      16      21
      16      16      21      16      16      21      16      16      21      16
      16      21      16      16      21      16      16      21      16      16
      21      16      16      21      16      16      21      16      16      21
      16      16      21      16      16      21      16      16      21      16
      16      21      16      16      21      16      16      21      16      16
      21      16      16      21      16      16      21      16      16      21
      16      16      21      16      16      21      16      16      21      16
      16      21      16      16      21      16      16      21      16      16
      21      16      16      21      16      16      21      16      16      21
      16      16      21      16      16      21      16      16      21      16
      16      21      16      16      21      16      16      21      16      16
      21      16      16      21      16      16      21      16      16      21
      16      16      21      16      16      21      16      16      21      16
      16      21      16      16      21      16      16      21      16      16
      21      16      16      21      16      16      21      16      16      21
      16      16      21      16      16      21      16      16      21      16
      16      21      16      16      21      16      16      21      16      16
      21      16      16      21      16      16      21      16      16      21
      16      16      21      16      16      21      16      16      21      16
      16      21      16      16      21      16      16      21      16      16
      21      16      16      21      16      16      21      16      16      21
      16      16      21      16      16      21      16      16      21      16
      16      21      16      16      21      16      16      21      16      16
      21      16      16      21      16      16      21      16      16      21
      16      16      21      16      16      21      16      16      21      16
      16      21      16      16      21      16      16      21      16      16
      21      16      16      21      16      16      21      16      16      21
      16      16      21      16      16      21      16      16      21      16
      16      21      16      16      21      16      16      21      16      16
      21      16      16      21      16      16      21      16      16      21
      16      16      21      16      16      21      16      16      21      16
      16      21      16      16      21      16      16      21      16      16
      21      16      16      21      16      16      21      16      16      21
      16      16      21      16      16      21      16      16      21      16
      16      21      16      16      21      16      16      21      16      16
      21      16      16      21      16      16      21      16      16      21
      16      16      21      16      16      21      16      16      21      16
      16      21      16      16      21      16      16      21      16      16
      21      16      16      21      16      16      21      16      16      21
      16      16      21      16      16      21      16      16      21      16
      16      21      16      16      21      16      16      21      16      16
      21      16      16      21      16      16      21      16      16      21
      16      16      21      16      16      21      16      16      21      16
      16      21      16      16      21      16      16      21      16      16
      21      16      16      21      16      16      21      16      16      21
      16      16      21      16      16      21      16      16      21      16
      16      21      16      16      21      16      16      21      16      16
      21      16      16      21      16      16      21      16      16      21
      16      16      21      16      16      21      16      16      21      16
      16      21      16      16      21      16      16      21      16      16
      21      16      16      21      16      16      21      16      16      21
      16      16      21      16      16      21      16      16      21      16
      16      21      16      16      21      16      16      21      16      16
      21      16      16      21      16      16      21      16      16      21
      16      16      21      16      16      21      16      16      21      16
      16      21      16      16      21      16      16      21      16      16
      21      16      16      21      16      16      21      16      16      21
      16      16      21      16      16      21      16      16      21      16
      16      21      16      16      21      16      16      21      16      16
      21      16      16      21      16      16      21      16      16      21
      16      16      21      16      16      21      16      16      21      16
      16      21      16      16      21      16      16      21      16      16
      21      16      16      21      16      16      21      16      16      21
      16      16      21      16      16      21      16      16      21      16
      16      21      16      16      21      16      16      21      16      16
      21      16      16      21      16      16      21      16      16      21
      16      16      21      16      16      21      16      16      21      16
      16      21      16      16      21      16      16      21      16      16
      21      16      16      21      16      16      21      16      16      21
      16      16      21      16      16      21      16      16      21      16
      16      21      16      16      21      16      16      21      16      16
      21      16      16      21      16      16      21      16      16      21
      16      16      21      16      16      21      16      16      21      16
      16      21      16      16      21      16      16      21      16      16
      21      16      16      21      16      16      21      16      16      21
      16      16      21      16      16      21      16      16      21      16
      16      21      16      16      21      16      16      21      16      16
      21      16      16      21      16      16      21      16      16      21
      16      16      21      16      16      21      16      16      21      16
      16      21      16      16      21      16      16      21      16      16
      21      16      16      21      16      16      21      16      16      21
      16      16      21      16      16      21      16      16      21      16
      16      21      16      16      21      16      16      21      16      16
      21      16      16      21      16      16      21      16      16      21
      16      16      21      16      16      21      16      16      21      16
      16      21      16      16      21      16      16      21      16      16
      21      16      16      21      16      16      21      16      16      21
      16      16      21      16      16      21      16      16      21      16
      16      21      16      16      21      16      16      21      16      16
      21      16      16      21      16      16      21      16      16      21
      16      16      21      16      16      21      16      16      21      16
      16      21      16      16      21      16      16      21      16      16
      21      16      16      21      16      16      21      16      16      21
      16      16      21      16      16      21      16      16      21      16
      16      21      16      16      21      16      16      21      16      16
      21      16      16      21      16      16      21      16      16      21
      16      16      21      16      16      21      16      16      21      16
      16      21      16      16      21      16      16      21      16      16
      21      16      16      21      16      16      21      16      16      21
      16      16      21      16      16      21      16      16      21      16
      16      21      16      16      21      16      16      21      16      16
      21      16      16      21      16      16      21      16      16      21
      16      16      21      16      16      21      16      16      21      16
      16      21      16      16      21      16      16      21      16      16
      21      16      16      21      16      16      21      16      16      21
      16      16      21      16      16      21      16      16      21      16
      16      21      16      16      21      16      16      21      16      16
      21      16      16      21      16      16      21      16      16      21
      16      16      21      16      16      21      16      16      21      16
      16      21      16      16      21      16      16      21      16      16
      21      16      16      21      16      16      21      16      16      21
      16      16      21      16      16      21      16      16      21      16
      16      21      16      16      21      16      16      21      16      16
      21      16      16      21      16      16      21      16      16      21
      16      16      21      16      16      21      16      16      21      16
      16      21      16      16      21      16      16      21      16      16
      21      16      16      21      16      16      21      16      16      21
      16      16      21      16      16      21      16      16      21      16
      16      21      16      16      21      16      16      21      16      16
      21      16      16      21      16      16      21      16      16      21
      16      16      21      16      16      21      16      16      21      16
      16      21      16      16      21      16      16      21      16      16
      21      16      16      21      16      16      21      16      16      21
      16      16      21      16      16      21      16      16      21      16
      16      21      16      16      21      16      16      21      16      16
      21      16      16      21      16      16      21      16      16      21
      16      16      21      16      16      21      16      16      21      16
      16      21      16      16      21      16      16      21      16      16
      21      16      16      21      16      16      21      16      16      21
      16      16      21      16      16      21      16      16      21      16
      16      21      16      16      21      16      16      21      16      16
      21      16      16      21      16      16      21      16      16      21
      16      16      21      16      16      21      16      16      21      16
      16      21      16      16      21      16      16      21      16      16
      21      16      16      21      16      16      21      16      16      21
      16      16      21      16      16      21      16      16      21      16
      16      21      16      16      21      16      16      21      16      16
      21      16      16      21      16      16      21      16      16      21
      16      16      21      16      16      21      16      16      21      16
      16      21      16      16      21      16      16      21      16      16
      21      16      16      21      16      16      21      16      16      21
      16      16      21      16      16      21      16      16      21      16
      16      21      16      16      21      16      16      21      16      16
      21      16      16      21      16      16      21      16      16      21
      16      16      21      16      16      21      16      16      21      16
      16      21      16      16      21      16      16      21      16      16
      21      16      16      21      16      16      21      16      16      21
      16      16      21      16      16      21      16      16      21      16
      16      21      16      16      21      16      16      21      16      16
      21      16      16      21      16      16      21      16      16      21
      16      16      21      16      16      21      16      16      21      16
      16      21      16      16      21      16      16      21      16      16
      21      16      16      21      16      16      21      16      16      21
      16      16      21      16      16      21      16      16      21      16
      16      21      16      16      21      16      16      21      16      16
      21      16      16      21      16      16      21      16      16      21
      16      16      21      16      16      21      16      16      21      16
      16      21      16      16      21      16      16      21      16      16
      21      16      16      21      16      16      21      16      16      21
      16      16      21      16      16      21      16      16      21      16
      16      21      16      16      21      16      16      21      16      16
      21      16      16      21      16      16      21      16      16      21
      16      16      21      16      16      21      16      16      21      16
      16      21      16      16      21      16      16      21      16      16
      21      16      16      21      16      16      21      16      16      21
      16      16      21      16      16      21      16      16      21      16
      16      21      16      16      21      16      16      21      16      16
      21      16      16      21      16      16      21      16      16      21
      16      16      21      16      16      21      16      16      21      16
      16      21      16      16      21      16      16      21      16      16
      21      16      16      21      16      16      21      16      16      21
      16      16      21      16      16      21      16      16      21      16
      16      21      16      16      21      16      16      21      16      16
      21      16      16      21      16      16      21      16      16      21
      16      16      21      16      16      21      16      16      21      16
      16      21      16      16      21      16      16      21      16      16
      21      16      16      21      16      16      21      16      16      21
      16      16      21      16      16      21      16      16      21      16
      16      21      16      16      21      16      16      21      16      16
      21      16      16      21      16      16      21      16      16      21
      16      16      21      16      16      21      16      16      21      16
      16      21      16      16      21      16      16      21      16      16
      21      16      16      21      16      16      21      16      16      21
      16      16      21      16      16      21      16      16      21      16
      16      21      16      16      21      16      16      21      16      16
      21      16      16      21      16      16      21      16      16      21
      16      16      21      16      16      21      16      16      21      16
      16      21      16      16      21      16      16      21      16      16
      21      16      16      21      16      16      21      16      16      21
      16      16      21      16      16      21      16      16      21      16
      16      21      16      16      21      16      16      21      16      16
      21      16      16      21      16      16      21      16      16      21
      16      16      21      16      16      21      16      16      21      16
      16      21      16      16      21      16      16      21      16      16
      21      16      16      21      16      16      21      16      16      21
      16      16      21      16      16      21      16      16      21      16
      16      21      16      16      21      16      16      21      16      16
      21      16      16      21      16      16      21      16      16      21
      16      16      21      16      16      21      16      16      21      16
      16      21      16      16      21      16      16      21      16      16
      21      16      16      21      16      16      21      16      16      21
      16      16      21      16      16      21      16      16      21      16
      16      21      16      16      21      16      16      21      16      16
      21      16      16      21      16      16      21      16      16      21
      16      16      21      16      16      21      16      16      21      16
      16      21      16      16      21      16      16      21      16      16
      21      16      16      21      16      16      21      16      16      21
      16      16      21      16      16      21      16      16      21      16
      16      21      16      16      21      16      16      21      16      16
      21      16      16      21      16      16      21      16      16      21
      16      16      21      16      16      21      16      16      21      16
      16      21      16      16      21      16      16      21      16      16
      21      16      16      21      16      16      21      16      16      21
      16      16      21      16      16      21      16      16      21      16
      16      21      16      16      21      16      16      21      16      16
      21      16      16      21      16      16      21      16      16      21
      16      16      21      16      16      21      16      16      21      16
      16      21      16      16      21      16      16      21      16      16
      21      16      16      21      16      16      21      16      16      21
      16      16      21      16      16      21      16      16      21      16
      16      21      16      16      21      16      16      21      16      16
      21      16      16      21      16      16      21      16      16      21
      16      16      21      16      16      21      16      16      21      16
      16      21      16      16      21      16      16      21      16      16
      21      16      16      21      16      16      21      16      16      21
      16      16      21      16      16      21      16      16      21      16
      16      21      16      16      21      16      16      21      16      16
      21      16      16      21      16      16      21      16      16      21
      16      16      21      16      16      21      16      16      21      16
      16      21      16      16      21      16      16      21      16      16
      21      16      16      21      16      16      21      16      16      21
      16      16      21      16      16      21      16      16      21      16
      16      21      16      16      21      16      16      21      16      16
      21      16      16      21      16      16      21      16      16      21
      16      16      21      16      16      21      16      16      21      16
      16      21      16      16      21      16      16      21      16      16
      21      16      16      21      16      16      21      16      16      21
      16      16      21      16      16      21      16      16      21      16
      16      21      16      16      21      16      16      21      16      16
      21      16      16      21      16      16      21      16      16      21
      16      16      21      16      16      21      16      16      21      16
      16      21      16      16      21      16      16      21      16      16
      21      16      16      21      16      16      21      16      16      21
      16      16      21      16      16      21      16      16      21      16
      16      21      16      16      21      16      16      21      16      16
      21      16      16      21      16      16      21      16      16      21
      16      16      21      16      16      21      16      16      21      16
      16      21      16      16      21      16      16      21      16      16
      21      16      16      21      16      16      21      16      16      21
      16      16      21      16      16      21      16      16      21      16
      16      21      16      16      21      16      16      21      16      16
      21      16      16      21      16      16      21      16      16      21
      16      16      21      16      16      21      16      16      21      16
      16      21      16      16      21      16      16      21      16      16
      21      16      16      21      16      16      21      16      16      21
      16      16      21      16      16      21      16      16      21      16
      16      21      16      16      21      16      16      21      16      16
      21      16      16      21      16      16      21      16      16      21
      16      16      21      16      16      21      16      16      21      16
      16      21      16      16      21      16      16      21      16      16
      21      16      16      21      16      16      21      16      16      21
      16      16      21      16      16      21      16      16      21      16
      16      21      16      16      21      16      16      21      16      16
      21      16      16      21      16      16      21      16      16      21
      16      16      21      16      16      21      16      16      21      16
      16      21      16      16      21      16      16      21      16      16
      21      16      16      21      16      16      21      16      16      21
      16      16      21      16      16      21      16      16      21      16
      16      21      16      16      21      16      16      21      16      16
      21      16      16      21      16      16      21      16      16      21
      16      16      21      16      16      21      16      16      21      16
      16      21      16      16      21      16      16      21      16      16
      21      16      16      21      16      16      21      16      16      21
      16      16      21      16      16      21      16      16      21      16
      16      21      16      16      21      16      16      21      16      16
      21      16      16      21      16      16      21      16      16      21
      16      16      21      16      16      21      16      16      21      16
      16      21      16      16      21      16      16      21      16      16
      21      16      16      21      16      16      21      16      16      21
      16      16      21      16      16      21      16      16      21      16
      16      21      16      16      21      16      16      21      16      16
      21      16      16      21      16      16      21      16      16      21
      16      16      21      16      16      21      16      16      21      16
      16      21      16      16      21      16      16      21      16      16
      21      16      16      21      16      16      21      16      16      21
      16      16      21      16      16      21      16      16      21      16
      16      21      16      16      21      16      16      21      16      16
      21      16      16      21      16      16      21      16      16      21
      16      16      21      16      16      21      16      16      21      16
      16      21      16      16      21      16      16      21      16      16
      21      16      16      21      16      16      21      16      16      21
      16      16      21      16      16      21      16      16      21      16
      16      21      16      16      21      16      16      21      16      16
      21      16      16      21      16      16      21      16      16      21
      16      16      21      16      16      21      16      16      21      16
      16      21      16      16      21      16      16      21      16      16
      21      16      16      21      16      16      21      16      16      21
      16      16      21      16      16      21      16      16      21      16
      16      21      16      16      21      16      16      21      16      16
      21      16      16      21      16      16      21      16      16      21
      16      16      21      16      16      21      16      16      21      16
      16      21      16      16      21      16      16      21      16      16
      21      16      16      21      16      16      21      16      16      21
      16      16      21      16      16      21      16      16      21      16
      16      21      16      16      21      16      16      21      16      16
      21      16      16      21      16      16      21      16      16      21
      16      16      21      16      16      21      16      16      21      16
      16      21      16      16      21      16      16      21      16      16
      21      16      16      21      16      16      21      16      16      21
      16      16      21      16      16      21      16      16      21      16
      16      21      16      16      21      16      16      21      16      16
      21      16      16      21      16      16      21      16      16      21
      16      16      21      16      16      21      16      16      21      16
      16      21      16      16      21      16      16      21      16      16
      21      16      16      21      16      16      21      16      16      21
      16      16      21      16      16      21      16      16      21      16
      16      21      16      16      21      16      16      21      16      16
      21      16      16      21      16      16      21      16      16      21
      16      16      21      16      16      21      16      16      21      16
      16      21      16      16      21      16      16      21      16      16
      21      16      16      21      16      16      21      16      16      21
      16      16      21      16      16      21      16      16      21      16
      16      21      16      16      21      16      16      21      16      16
      21      16      16      21      16      16      21      16      16      21
      16      16      21      16      16      21      16      16      21      16
      16      21      16      16      21      16      16      21      16      16
      21      16      16      21      16      16      21      16      16      21
      16      16      21      16      16      21      16      16      21      16
      16      21      16      16      21      16      16      21      16      16
      21      16      16      21      16      16      21      16      16      21
      16      16      21      16      16      21      16      16      21      16
      16      21      16      16      21      16      16      21      16      16
      21      16      16      21      16      16      21      16      16      21
      16      16      21      16      16      21      16      16      21      16
      16      21      16      16      21      16      16      21      16      16
      21      16      16      21      16      16      21      16      16      21
      16      16      21      16      16      21      16      16      21      16
      16      21      16      16      21      16      16      21      16      16
      21      16      16      21      16      16      21      16      16      21
      16      16      21      16      16      21      16      16      21      16
      16      21      16      16      21      16      16      21      16      16
      21      16      16      21      16      16      21      16      16      21
      16      16      21      16      16      21      16      16      21      16
      16      21      16      16      21      16      16      21      16      16
      21      16      16      21      16      16      21      16      16      21
      16      16      21      16      16      21      16      16      21      16
      16      21      16      16      21      16      16      21      16      16
      21      16      16      21      16      16      21      16      16      21
      16      16      21      16      16      21      16      16      21      16
      16      21      16      16      21      16      16      21      16      16
      21      16      16      21      16      16      21      16      16      21
      16      16      21      16      16      21      16      16      21      16
      16      21      16      16      21      16      16      21      16      16
      21      16      16      21      16      16      21      16      16      21
      16      16      21      16      16      21      16      16      21      16
      16      21      16      16      21      16      16      21      16      16
      21      16      16      21      16      16      21      16      16      21
      16      16      21      16      16      21      16      16      21      16
      16      21      16      16      21      16      16      21      16      16
      21      16      16      21      16      16      21      16      16      21
      16      16      21      16      16      21      16      16      21      16
      16      21      16      16      21      16      16      21      16      16
      21      16      16      21      16      16      21      16      16      21
      16      16      21      16      16      21      16      16      21      16
      16      21      16      16      21      16      16      21      16      16
      21      16      16      21      16      16      21      16      16      21
      16      16      21      16      16      21      16      16      21      16
      16      21      16      16      21      16      16      21      16      16
      21      16      16      21      16      16      21      16      16      21
      16      16      21      16      16      21      16      16      21      16
      16      21      16      16      21      16      16      21      16      16
      21      16      16      21      16      16      21      16      16      21
      16      16      21      16      16      21      16      16      21      16
      16      21      16      16      21      16      16      21      16      16
      21      16      16      21      16      16      21      16      16      21
      16      16      21      16      16      21      16      16      21      16
      16      21      16      16      21      16      16      21      16      16
      21      16      16      21      16      16      21      16      16      21
      16      16      21      16      16      21      16      16      21      16
      16      21      16      16      21      16      16      21      16      16
      21      16      16      21      16      16      21      16      16      21
      16      16      21      16      16      21      16      16      21      16
      16      21      16      16      21      16      16      21      16      16
      21      16      16      21      16      16      21      16      16      21
      16      16      21      16      16      21      16      16      21      16
      16      21      16      16      21      16      16      21      16      16
      21      16      16      21      16      16      21      16      16      21
      16      16      21      16      16      21      16      16      21      16
      16      21      16      16      21      16      16      21      16      16
      21      16      16      21      16      16      21      16      16      21
      16      16      21      16      16      21      16      16      21      16
      16      21      16      16      21      16      16      21      16      16
      21      16      16      21      16      16      21      16      16      21
      16      16      21      16      16      21      16      16      21      16
      16      21      16      16      21      16      16      21      16      16
      21      16      16      21      16      16      21      16      16      21
      16      16      21      16      16      21      16      16      21      16
      16      21      16      16      21      16      16      21      16      16
      21      16      16      21      16      16      21      16      16      21
      16      16      21      16      16      21      16      16      21      16
      16      21      16      16      21      16      16      21      16      16
      21      16      16      21      16      16      21      16      16      21
      16      16      21      16      16      21      16      16      21      16
      16      21      16      16      21      16      16      21      16      16
      21      16      16      21      16      16      21      16      16      21
      16      16      21      16      16      21      16      16      21      16
      16      21      16      16      21      16      16      21      16      16
      21      16      16      21      16      16      21      16      16      21
      16      16      21      16      16      21      16      16      21      16
      16      21      16      16      21      16      16      21      16      16
      21      16      16      21      16      16      21      16      16      21
      16      16      21      16      16      21      16      16      21      16
      16      21      16      16      21      16      16      21      16      16
      21      16      16      21      16      16      21      16      16      21
      16      16      21      16      16      21      16      16      21      16
      16      21      16      16      21      16      16      21      16      16
      21      16      16      21      16      16      21      16      16      21
      16      16      21      16      16      21      16      16      21      16
      16      21      16      16      21      16      16      21      16      16
      21      16      16      21      16      16      21      16      16      21
      16      16      21      16      16      21      16      16      21      16
      16      21      16      16      21      16      16      21      16      16
      21      16      16      21      16      16      21      16      16      21
      16      16      21      16      16      21      16      16      21      16
      16      21      16      16      21      16      16      21      16      16
      21      16      16      21      16      16      21      16      16      21
      16      16      21      16      16      21      16      16      21      16
      16      21      16      16      21      16      16      21      16      16
      21      16      16      21      16      16      21      16      16      21
      16      16      21      16      16      21      16      16      21      16
      16      21      16      16      21      16      16      21      16      16
      21      16      16      21      16      16      21      16      16      21
      16      16      21      16      16      21      16      16      21      16
      16      21      16      16      21      16      16      21      16      16
      21      16      16      21      16      16      21      16      16      21
      16      16      21      16      16      21      16      16      21      16
      16      21      16      16      21      16      16      21      16      16
      21      16      16      21      16      16      21      16      16      21
      16      16      21      16      16      21      16      16      21      16
      16      21      16      16      21      16      16      21      16      16
      21      16      16      21      16      16      21      16      16      21
      16      16      21      16      16      21      16      16      21      16
      16      21      16      16      21      16      16      21      16      16
      21      16      16      21      16      16      21      16      16      21
      16      16      21      16      16      21      16      16      21      16
      16      21      16      16      21      16      16      21      16      16
      21      16      16      21      16      16      21      16      16      21
      16      16      21      16      16      21      16      16      21      16
      16      21      16      16      21      16      16      21      16      16
      21      16      16      21      16      16      21      16      16      21
      16      16      21      16      16      21      16      16      21      16
      16      21      16      16      21      16      16      21      16      16
      21      16      16      21      16      16      21      16      16      21
      16      16      21      16      16      21      16      16      21      16
      16      21      16      16      21      16      16      21      16      16
      21      16      16      21      16      16      21      16      16      21
      16      16      21      16      16      21      16      16      21      16
      16      21      16      16      21      16      16      21      16      16
      21      16      16      21      16      16      21      16      16      21
      16      16      21      16      16      21      16      16      21      16
      16      21      16      16      21      16      16      21      16      16
      21      16      16      21      16      16      21      16      16      21
      16      16      21      16      16      21      16      16      21      16
      16      21      16      16      21      16      16      21      16      16
      21      16      16      21      16      16      21      16      16      21
      16      16      21      16      16      21      16      16      21      16
      16      21      16      16      21      16      16      21      16      16
      21      16      16      21      16      16      21      16      16      21
      16      16      21      16      16      21      16      16      21      16
      16      21      16      16      21      16      16      21      16      16
      21      16      16      21      16      16      21      16      16      21
      16      16      21      16      16      21      16      16      21      16
      16      21      16      16      21      16      16      21      16      16
      21      16      16      21      16      16      21      16      16      21
      16      16      21      16      16      21      16      16      21      16
      16      21      16      16      21      16      16      21      16      16
      21      16      16      21      16      16      21      16      16      21
      16      16      21      16      16      21      16      16      21      16
      16      21      16      16      21      16      16      21      16      16
      21      16      16      21      16      16      21      16      16      21
      16      16      21      16      16      21      16      16      21      16
      16      21      16      16      21      16      16      21      16      16
      21      16      16      21      16      16      21      16      16      21
      16      16      21      16      16      21      16      16      21      16
      16      21      16      16      21      16      16      21      16      16
      21      16      16      21      16      16      21      16      16      21
      16      16      21      16      16      21      16      16      21      16
      16      21      16      16      21      16      16      21      16      16
      21      16      16      21      16      16      21      16      16      21
      16      16      21      16      16      21      16      16      21      16
      16      21      16      16      21      16      16      21      16      16
      21      16      16      21      16      16      21      16      16      21
      16      16      21      16      16      21      16      16      21      16
      16      21      16      16      21      16      16      21      16      16
      21      16      16      21      16      16      21      16      16      21
      16      16      21      16      16      21      16      16      21      16
      16      21      16      16      21      16      16      21      16      16
      21      16      16      21      16      16      21      16      16      21
      16      16      21      16      16      21      16      16      21      16
      16      21      16      16      21      16      16      21      16      16
      21      16      16      21      16      16      21      16      16      21
      16      16      21      16      16      21      16      16      21      16
      16      21      16      16      21      16      16      21      16      16
      21      16      16      21      16      16      21      16      16      21
      16      16      21      16      16      21      16      16      21      16
      16      21      16      16      21      16      16      21      16      16
      21      16      16      21      16      16      21      16      16      21
      16      16      21      16      16      21      16      16      21      16
      16      21      16      16      21      16      16      21      16      16
      21      16      16      21      16      16      21      16      16      21
      16      16      21      16      16      21      16      16      21      16
      16      21      16      16      21      16      16      21      16      16
      21      16      16      21      16      16      21      16      16      21
      16      16      21      16      16      21      16      16      21      16
      16      21      16      16      21      16      16      21      16      16
      21      16      16      21      16      16      21      16      16      21
      16      16      21      16      16      21      16      16      21      16
      16      21      16      16      21      16      16      21      16      16
      21      16      16      21      16      16      21      16      16      21
      16      16      21      16      16      21      16      16      21      16
      16      21      16      16      21      16      16      21      16      16
      21      16      16      21      16      16      21      16      16      21
      16      16      21      16      16      21      16      16      21      16
      16      21      16      16      21      16      16      21      16      16
      21      16      16      21      16      16      21      16      16      21
      16      16      21      16      16      21      16      16      21      16
      16      21      16      16      21      16      16      21      16      16
      21      16      16      21      16      16      21      16      16      21
      16      16      21      16      16      21      16      16      21      16
      16      21      16      16      21      16      16      21      16      16
      21      16      16      21      16      16      21      16      16      21
      16      16      21      16      16      21      16      16      21      16
      16      21      16      16      21      16      16      21      16      16
      21      16      16      21      16      16      21      16      16      21
      16      16      21      16      16      21      16      16      21      16
      16      21      16      16      21      16      16      21      16      16
      21      16      16      21      16      16      21      16      16      21
      16      16      21      16      16      21      16      16      21      16
      16      21      16      16      21      16      16      21      16      16
      21      16      16      21      16      16      21      16      16      21
      16      16      21      16      16      21      16      16      21      16
      16      21      16      16      21      16      16      21      16      16
      21      16      16      21      16      16      21      16      16      21
      16      16      21      16      16      21      16      16      21      16
      16      21      16      16      21      16      16      21      16      16
      21      16      16      21      16      16      21      16      16      21
      16      16      21      16      16      21      16      16      21      16
      16      21      16      16      21      16      16      21      16      16
      21      16      16      21      16      16      21      16      16      21
      16      16      21      16      16      21      16      16      21      16
      16      21      16      16      21      16      16      21      16      16
      21      16      16      21      16      16      21      16      16      21
      16      16      21      16      16      21      16      16      21      16
      16      21      16      16      21      16      16      21      16      16
      21      16      16      21      16      16      21      16      16      21
      16      16      21      16      16      21      16      16      21      16
      16      21      16      16      21      16      16      21      16      16
      21      16      16      21      16      16      21      16      16      21
      16      16      21      16      16      21      16      16      21      16
      16      21      16      16      21      16      16      21      16      16
      21      16      16      21      16      16      21      16      16      21
      16      16      21      16      16      21      16      16      21      16
      16      21      16      16      21      16      16      21      16      16
      21      16      16      21      16      16      21      16      16      21
      16      16      21      16      16      21      16      16      21      16
      16      21      16      16      21      16      16      21      16      16
      21      16      16      21      16      16      21      16      16      21
      16      16      21      16      16      21      16      16      21      16
      16      21      16      16      21      16      16      21      16      16
      21      16      16      21      16      16      21      16      16      21
      16      16      21      16      16      21      16      16      21      16
      16      21      16      16      21      16      16      21      16      16
      21      16      16      21      16      16      21      16      16      21
      16      16      21      16      16      21      16      16      21      16
      16      21      16      16      21      16      16      21      16      16
      21      16      16      21      16      16      21      16      16      21
      16      16      21      16      16      21      16      16      21      16
      16      21      16      16      21      16      16      21      16      16
      21      16      16      21      16      16      21      16      16      21
      16      16      21      16      16      21      16      16      21      16
      16      21      16      16      21      16      16      21      16      16
      21      16      16      21      16      16      21      16      16      21
      16      16      21      16      16      21      16      16      21      16
      16      21      16      16      21      16      16      21      16      16
      21      16      16      21      16      16      21      16      16      21
      16      16      21      16      16      21      16      16      21      16
      16      21      16      16      21      16      16      21      16      16
      21      16      16      21      16      16      21      16      16      21
      16      16      21      16      16      21      16      16      21      16
      16      21      16      16      21      16      16      21      16      16
      21      16      16      21      16      16      21      16      16      21
      16      16      21      16      16      21      16      16      21      16
      16      21      16      16      21      16      16      21      16      16
      21      16      16      21      16      16      21      16      16      21
      16      16      21      16      16      21      16      16      21      16
      16      21      16      16      21      16      16      21      16      16
      21      16      16      21      16      16      21      16      16      21
      16      16      21      16      16      21      16      16      21      16
      16      21      16      16      21      16      16      21      16      16
      21      16      16      21      16      16      21      16      16      21
      16      16      21      16      16      21      16      16      21      16
      16      21      16      16      21      16      16      21      16      16
      21      16      16      21      16      16      21      16      16      21
      16      16      21      16      16      21      16      16      21      16
      16      21      16      16      21      16      16      21      16      16
      21      16      16      21      16      16      21      16      16      21
      16      16      21      16      16      21      16      16      21      16
      16      21      16      16      21      16      16      21      16      16
      21      16      16      21      16      16      21      16      16      21
      16      16      21      16      16      21      16      16      21      16
      16      21      16      16      21      16      16      21      16      16
      21      16      16      21      16      16      21      16      16      21
      16      16      21      16      16      21      16      16      21      16
      16      21      16      16      21      16      16      21      16      16
      21      16      16      21      16      16      21      16      16      21
      16      16      21      16      16      21      16      16      21      16
      16      21      16      16      21      16      16      21      16      16
      21      16      16      21      16      16      21      16      16      21
      16      16      21      16      16      21      16      16      21      16
      16      21      16      16      21      16      16      21      16      16
      21      16      16      21      16      16      21      16      16      21
      16      16      21      16      16      21      16      16      21      16
      16      21      16      16      21      16      16      21      16      16
      21      16      16      21      16      16      21      16      16      21
      16      16      21      16      16      21      16      16      21      16
      16      21      16      16      21      16      16      21      16      16
      21      16      16      21      16      16      21      16      16      21
      16      16      21      16      16      21      16      16      21      16
      16      21      16      16      21      16      16      21      16      16
      21      16      16      21      16      16      21      16      16      21
      16      16      21      16      16      21      16      16      21      16
      16      21      16      16      21      16      16      21      16      16
      21      16      16      21      16      16      21      16      16      21
      16      16      21      16      16      21      16      16      21      16
      16      21      16      16      21      16      16      21      16      16
      21      16      16      21      16      16      21      16      16      21
      16      16      21      16      16      21      16      16      21      16
      16      21      16      16      21      16      16      21      16      16
      21      16      16      21      16      16      21      16      16      21
      16      16      21      16      16      21      16      16      21      16
      16      21      16      16      21      16      16      21      16      16
      21      16      16      21      16      16      21      16      16      21
      16      16      21      16      16      21      16      16      21      16
      16      21      16      16      21      16      16      21      16      16
      21      16      16      21      16      16      21      16      16      21
      16      16      21      16      16      21      16      16      21      16
      16      21      16      16      21      16      16      21      16      16
      21      16      16      21      16      16      21      16      16      21
      16      16      21      16      16      21      16      16      21      16
      16      21      16      16      21      16      16      21      16      16
      21      16      16      21      16      16      21      16      16      21
      16      16      21      16      16      21      16      16      21      16
      16      21      16      16      21      16      16      21      16      16
      21      16      16      21      16      16      21      16      16      21
      16      16      21      16      16      21      16      16      21      16
      16      21      16      16      21      16      16      21      16      16
      21      16      16      21      16      16      21      16      16      21
      16      16      21      16      16      21      16      16      21      16
      16      21      16      16      21      16      16      21      16      16
      21      16      16      21      16      16      21      16      16      21
      16      16      21      16      16      21      16      16      21      16
      16      21      16      16      21      16      16      21      16      16
      21      16      16      21      16      16      21      16      16      21
      16      16      21      16      16      21      16      16      21      16
      16      21      16      16      21      16      16      21      16      16
      21      16      16      21      16      16      21      16      16      21
      16      16      21      16      16      21      16      16      21      16
      16      21      16      16      21      16      16      21      16      16
      21      16      16      21      16      16      21      16      16      21
      16      16      21      16      16      21      16      16      21      16
      16      21      16      16      21      16      16      21      16      16
      21      16      16      21      16      16      21      16      16      21
      16      16      21      16      16      21      16      16      21      16
      16      21      16      16      21      16      16      21      16      16
      21      16      16      21      16      16      21      16      16      21
      16      16      21      16      16      21      16      16      21      16
      16      21      16      16      21      16      16      21      16      16
      21      16      16      21      16      16      21      16      16      21
      16      16      21      16      16      21      16      16      21      16
      16      21      16      16      21      16      16      21      16      16
      21      16      16      21      16      16      21      16      16      21
      16      16      21      16      16      21      16      16      21      16
      16      21      16      16      21      16      16      21      16      16
      21      16      16      21      16      16      21      16      16      21
      16      16      21      16      16      21      16      16      21      16
      16      21      16      16      21      16      16      21      16      16
      21      16      16      21      16      16      21      16      16      21
      16      16      21      16      16      21      16      16      21      16
      16      21      16      16      21      16      16      21      16      16
      21      16      16      21      16      16      21      16      16      21
      16      16      21      16      16      21      16      16      21      16
      16      21      16      16      21      16      16      21      16      16
      21      16      16      21      16      16      21      16      16      21
      16      16      21      16      16      21      16      16      21      16
      16      21      16      16      21      16      16      21      16      16
      21      16      16      21      16      16      21      16      16      21
      16      16      21      16      16      21      16      16      21      16
      16      21      16      16      21      16      16      21      16      16
      21      16      16      21      16      16      21      16      16      21
      16      16      21      16      16      21      16      16      21      16
      16      21      16      16      21      16      16      21      16      16
      21      16      16      21      16      16      21      16      16      21
      16      16      21      16      16      21      16      16      21      16
      16      21      16      16      21      16      16      21      16      16
      21      16      16      21      16      16      21      16      16      21
      16      16      21      16      16      21      16      16      21      16
      16      21      16      16      21      16      16      21      16      16
      21      16      16      21      16      16      21      16      16      21
      16      16      21      16      16      21      16      16      21      16
      16      21      16      16      21      16      16      21      16      16
      21      16      16      21      16      16      21      16      16      21
      16      16      21      16      16      21      16      16      21      16
      16      21      16      16      21      16      16      21      16      16
      21      16      16      21      16      16      21      16      16      21
      16      16      21      16      16      21      16      16      21      16
      16      21      16      16      21      16      16      21      16      16
      21      16      16      21      16      16      21      16      16      21
      16      16      21      16      16      21      16      16      21      16
      16      21      16      16      21      16      16      21      16      16
      21      16      16      21      16      16      21      16      16      21
      16      16      21      16      16      21      16      16      21      16
      16      21      16      16      21      16      16      21      16      16
      21      16      16      21      16      16      21      16      16      21
      16      16      21      16      16      21      16      16      21      16
      16      21      16      16      21      16      16      21      16      16
      21      16      16      21      16      16      21      16      16      21
      16      16      21      16      16      21      16      16      21      16
      16      21      16      16      21      16      16      21      16      16
      21      16      16      21      16      16      21      16      16      21
      16      16      21      16      16      21      16      16      21      16
      16      21      16      16      21      16      16      21      16      16
      21      16      16      21      16      16      21      16      16      21
      16      16      21      16      16      21      16      16      21      16
      16      21      16      16      21      16      16      21      16      16
      21      16      16      21      16      16      21      16      16      21
      16      16      21      16      16      21      16      16      21      16
      16      21      16      16      21      16      16      21      16      16
      21      16      16      21      16      16      21      16      16      21
      16      16      21      16      16      21      16      16      21      16
      16      21      16      16      21      16      16      21      16      16
      21      16      16      21      16      16      21      16      16      21
      16      16      21      16      16      21      16      16      21      16
      16      21      16      16      21      16      16      21      16      16
      21      16      16      21      16      16      21      16      16      21
      16      16      21      16      16      21      16      16      21      16
      16      21      16      16      21      16      16      21      16      16
      21      16      16      21      16      16      21      16      16      21
      16      16      21      16      16      21      16      16      21      16
      16      21      16      16      21      16      16      21      16      16
      21      16      16      21      16      16      21      16      16      21
      16      16      21      16      16      21      16      16      21      16
      16      21      16      16      21      16      16      21      16      16
      21      16      16      21      16      16      21      16      16      21
      16      16      21      16      16      21      16      16      21      16
      16      21      16      16      21      16      16      21      16      16
      21      16      16      21      16      16      21      16      16      21
      16      16      21      16      16      21      16      16      21      16
      16      21      16      16      21      16      16      21      16      16
      21      16      16      21      16      16      21      16      16      21
      16      16      21      16      16      21      16      16      21      16
      16      21      16      16      21      16      16      21      16      16
      21      16      16      21      16      16      21      16      16      21
      16      16      21      16      16      21      16      16      21      16
      16      21      16      16      21      16      16      21      16      16
      21      16      16      21      16      16      21      16      16      21
      16      16      21      16      16      21      16      16      21      16
      16      21      16      16      21      16      16      21      16      16
      21      16      16      21      16      16      21      16      16      21
      16      16      21      16      16      21      16      16      21      16
      16      21      16      16      21      16      16      21      16      16
      21      16      16      21      16      16      21      16      16      21
      16      16      21      16      16      21      16      16      21      16
      16      21      16      16      21      16      16      21      16      16
      21      16      16      21      16      16      21      16      16      21
      16      16      21      16      16      21      16      16      21      16
      16      21      16      16      21      16      16      21      16      16
      21      16      16      21      16      16      21      16      16      21
      16      16      21      16      16      21      16      16      21      16
      16      21      16      16      21      16      16      21      16      16
      21      16      16      21      16      16      21      16      16      21
      16      16      21      16      16      21      16      16      21      16
      16      21      16      16      21      16      16      21      16      16
      21      16      16      21      16      16      21      16      16      21
      16      16      21      16      16      21      16      16      21      16
      16      21      16      16      21      16      16      21      16      16
      21      16      16      21      16      16      21      16      16      21
      16      16      21      16      16      21      16      16      21      16
      16      21      16      16      21      16      16      21      16      16
      21      16      16      21      16      16      21      16      16      21
      16      16      21      16      16      21      16      16      21      16
      16      21      16      16      21      16      16      21      16      16
      21      16      16      21      16      16      21      16      16      21
      16      16      21      16      16      21      16      16      21      16
      16      21      16      16      21      16      16      21      16      16
      21      16      16      21      16      16      21      16      16      21
      16      16      21      16      16      21      16      16      21      16
      16      21      16      16      21      16      16      21      16      16
      21      16      16      21      16      16      21      16      16      21
      16      16      21      16      16      21      16      16      21      16
      16      21      16      16      21      16      16      21      16      16
      21      16      16      21      16      16      21      16      16      21
      16      16      21      16      16      21      16      16      21      16
      16      21      16      16      21      16      16      21      16      16
      21      16      16      21      16      16      21      16      16      21
      16      16      21      16      16      21      16      16      21      16
      16      21      16      16      21      16      16      21      16      16
      21      16      16      21      16      16      21      16      16      21
      16      16      21      16      16      21      16      16      21      16
      16      21      16      16      21      16      16      21      16      16
      21      16      16      21      16      16      21      16      16      21
      16      16      21      16      16      21      16      16      21      16
      16      21      16      16      21      16      16      21      16      16
      21      16      16      21      16      16      21      16      16      21
      16      16      21      16      16      21      16      16      21      16
      16      21      16      16      21      16      16      21      16      16
      21      16      16      21      16      16      21      16      16      21
      16      16      21      16      16      21      16      16      21      16
      16      21      16      16      21      16      16      21      16      16
      21      16      16      21      16      16      21      16      16      21
      16      16      21      16      16      21      16      16      21      16
      16      21      16      16      21      16      16      21      16      16
      21      16      16      21      16      16      21      16      16      21
      16      16      21      16      16      21      16      16      21      16
      16      21      16      16      21      16      16      21      16      16
      21      16      16      21      16      16      21      16      16      21
      16      16      21      16      16      21      16      16      21      16
      16      21      16      16      21      16      16      21      16      16
      21      16      16      21      16      16      21      16      16      21
      16      16      21      16      16      21      16      16      21      16
      16      21      16      16      21      16      16      21      16      16
      21      16      16      21      16      16      21      16      16      21
      16      16      21      16      16      21      16      16      21      16
      16      21      16      16      21      16      16      21      16      16
      21      16      16      21      16      16      21      16      16      21
      16      16      21      16      16      21      16      16      21      16
      16      21      16      16      21      16      16      21      16      16
      21      16      16      21      16      16      21      16      16      21
      16      16      21      16      16      21      16      16      21      16
      16      21      16      16      21      16      16      21      16      16
      21      16      16      21      16      16      21      16      16      21
      16      16      21      16      16      21      16      16      21      16
      16      21      16      16      21      16      16      21      16      16
      21      16      16      21      16      16      21      16      16      21
      16      16      21      16      16      21      16      16      21      16
      16      21      16      16      21      16      16      21      16      16
      21      16      16      21      16      16      21      16      16      21
      16      16      21      16      16      21      16      16      21      16
      16      21      16      16      21      16      16      21      16      16
      21      16      16      21      16      16      21      16      16      21
      16      16      21      16      16      21      16      16      21      16
      16      21      16      16      21      16      16      21      16      16
      21      16      16      21      16      16      21      16      16      21
      16      16      21      16      16      21      16      16      21      16
      16      21      16      16      21      16      16      21      16      16
      21      16      16      21      16      16      21      16      16      21
      16      16      21      16      16      21      16      16      21      16
      16      21      16      16      21      16      16      21      16      16
      21      16      16      21      16      16      21      16      16      21
      16      16      21      16      16      21      16      16      21      16
      16      21      16      16      21      16      16      21      16      16
      21      16      16      21      16      16      21      16      16      21
      16      16      21      16      16      21      16      16      21      16
      16      21      16      16      21      16      16      21      16      16
      21      16      16      21      16      16      21      16      16      21
      16      16      21      16      16      21      16      16      21      16
      16      21      16      16      21      16      16      21      16      16
      21      16      16      21      16      16      21      16      16      21
      16      16      21      16      16      21      16      16      21      16
      16      21      16      16      21      16      16      21      16      16
      21      16      16      21      16      16      21      16      16      21
      16      16      21      16      16      21      16      16      21      16
      16      21      16      16      21      16      16      21      16      16
      21      16      16      21      16      16      21      16      16      21
      16      16      21      16      16      21      16      16      21      16
      16      21      16      16      21      16      16      21      16      16
      21      16      16      21      16      16      21      16      16      21
      16      16      21      16      16      21      16      16      21      16
      16      21      16      16      21      16      16      21      16      16
      21      16      16      21      16      16      21      16      16      21
      16      16      21      16      16      21      16      16      21      16
      16      21      16      16      21      16      16      21      16      16
      21      16      16      21      16      16      21      16      16      21
      16      16      21      16      16      21      16      16      21      16
      16      21      16      16      21      16      16      21      16      16
      21      16      16      21      16      16      21      16      16      21
      16      16      21      16      16      21      16      16      21      16
      16      21      16      16      21      16      16      21      16      16
      21      16      16      21      16      16      21      16      16      21
      16      16      21      16      16      21      16      16      21      16
      16      21      16      16      21      16      16      21      16      16
      21      16      16      21      16      16      21      16      16      21
      16      16      21      16      16      21      16      16      21      16
      16      21      16      16      21      16      16      21      16      16
      21      16      16      21      16      16      21      16      16      21
      16      16      21      16      16      21      16      16      21      16
      16      21      16      16      21      16      16      21      16      16
      21      16      16      21      16      16      21      16      16      21
      16      16      21      16      16      21      16      16      21      16
      16      21      16      16      21      16      16      21      16      16
      21      16      16      21      16      16      21      16      16      21
      16      16      21      16      16      21      16      16      21      16
      16      21      16      16      21      16      16      21      16      16
      21      16      16      21      16      16      21      16      16      21
      16      16      21      16      16      21      16      16      21      16
      16      21      16      16      21      16      16      21      16      16
      21      16      16      21      16      16      21      16      16      21
      16      16      21      16      16      21      16      16      21      16
      16      21      16      16      21      16      16      21      16      16
      21      16      16      21      16      16      21      16      16      21
      16      16      21      16      16      21      16      16      21      16
      16      21      16      16      21      16      16      21      16      16
      21      16      16      21      16      16      21      16      16      21
      16      16      21      16      16      21      16      16      21      16
      16      21      16      16      21      16      16      21      16      16
      21      16      16      21      16      16      21      16      16      21
      16      16      21      16      16      21      16      16      21      16
      16      21      16      16      21      16      16      21      16      16
      21      16      16      21      16      16      21      16      16      21
      16      16      21      16      16      21      16      16      21      16
      16      21      16      16      21      16      16      21      16      16
      21      16      16      21      16      16      21      16      16      21
      16      16      21      16      16      21      16      16      21      16
      16      21      16      16      21      16      16      21      16      16
      21      16      16      21      16      16      21      16      16      21
      16      16      21      16      16      21      16      16      21      16
      16      21      16      16      21      16      16      21      16      16
      21      16      16      21      16      16      21      16      16      21
      16      16      21      16      16      21      16      16      21      16
      16      21      16      16      21      16      16      21      16      16
      21      16      16      21      16      16      21      16      16      21
      16      16      21      16      16      21      16      16      21      16
      16      21      16      16      21      16      16      21      16      16
      21      16      16      21      16      16      21      16      16      21
      16      16      21      16      16      21      16      16      21      16
      16      21      16      16      21      16      16      21      16      16
      21      16      16      21      16      16      21      16      16      21
      16      16      21      16      16      21      16      16      21      16
      16      21      16      16      21      16      16      21      16      16
      21      16      16      21      16      16      21      16      16      21
      16      16      21      16      16      21      16      16      21      16
      16      21      16      16      21      16      16      21      16      16
      21      16      16      21      16      16      21      16      16      21
      16      16      21      16      16      21      16      16      21      16
      16      21      16      16      21      16      16      21      16      16
      21      16      16      21      16      16      21      16      16      21
      16      16      21      16      16      21      16      16      21      16
      16      21      16      16      21      16      16      21      16      16
      21      16      16      21      16      16      21      16      16      21
      16      16      21      16      16      21      16      16      21      16
      16      21      16      16      21      16      16      21      16      16
      21      16      16      21      16      16      21      16      16      21
      16      16      21      16      16      21      16      16      21      16
      16      21      16      16      21      16      16      21      16      16
      21      16      16      21      16      16      21      16      16      21
      16      16      21      16      16      21      16      16      21      16
      16      21      16      16      21      16      16      21      16      16
      21      16      16      21      16      16      21      16      16      21
      16      16      21      16      16      21      16      16      21      16
      16      21      16      16      21      16      16      21      16      16
      21      16      16      21      16      16      21      16      16      21
      16      16      21      16      16      21      16      16      21      16
      16      21      16      16      21      16      16      21      16      16
      21      16      16      21      16      16      21      16      16      21
      16      16      21      16      16      21      16      16      21      16
      16      21      16      16      21      16      16      21      16      16
      21      16      16      21      16      16      21      16      16      21
      16      16      21      16      16      21      16      16      21      16
      16      21      16      16      21      16      16      21      16      16
      21      16      16      21      16      16      21      16      16      21
      16      16      21      16      16      21      16      16      21      16
      16      21      16      16      21      16      16      21      16      16
      21      16      16      21      16      16      21      16      16      21
      16      16      21      16      16      21      16      16      21      16
      16      21      16      16      21      16      16      21      16      16
      21      16      16      21      16      16      21      16      16      21
      16      16      21      16      16      21      16      16      21      16
      16      21      16      16      21      16      16      21      16      16
      21      16      16      21      16      16      21      16      16      21
      16      16      21      16      16      21      16      16      21      16
      16      21      16      16      21      16      16      21      16      16
      21      16      16      21      16      16      21      16      16      21
      16      16      21      16      16      21      16      16      21      16
      16      21      16      16      21      16      16      21      16      16
      21      16      16      21      16      16      21      16      16      21
      16      16      21      16      16      21      16      16      21      16
      16      21      16      16      21      16      16      21      16      16
      21      16      16      21      16      16      21      16      16      21
      16      16      21      16      16      21      16      16      21      16
      16      21      16      16      21      16      16      21      16      16
      21      16      16      21      16      16      21      16      16      21
      16      16      21      16      16      21      16      16      21      16
      16      21      16      16      21      16      16      21      16      16
      21      16      16      21      16      16      21      16      16      21
      16      16      21      16      16      21      16      16      21      16
      16      21      16      16      21      16      16      21      16      16
      21      16      16      21      16      16      21      16      16      21
      16      16      21      16      16      21      16      16      21      16
      16      21      16      16      21      16      16      21      16      16
      21      16      16      21      16      16      21      16      16      21
      16      16      21      16      16      21      16      16      21      16
      16      21      16      16      21      16      16      21      16      16
      21      16      16      21      16      16      21      16      16      21
      16      16      21      16      16      21      16      16      21      16
      16      21      16      16      21      16      16      21      16      16
      21      16      16      21      16      16      21      16      16      21
      16      16      21      16      16      21      16      16      21      16
      16      21      16      16      21      16      16      21      16      16
      21      16      16      21      16      16      21      16      16      21
      16      16      21      16      16      21      16      16      21      16
      16      21      16      16      21      16      16      21      16      16
      21      16      16      21      16      16      21      16      16      21
      16      16      21      16      16      21      16      16      21      16
      16      21      16      16      21      16      16      21      16      16
      21      16      16      21      16      16      21      16      16      21
      16      16      21      16      16      21      16      16      21      16
      16      21      16      16      21      16      16      21      16      16
      21      16      16      21      16      16      21      16      16      21
      16      16      21      16      16      21      16      16      21      16
      16      21      16      16      21      16      16      21      16      16
      21      16      16      21      16      16      21      16      16      21
      16      16      21      16      16      21      16      16      21      16
      16      21      16      16      21      16      16      21      16      16
      21      16      16      21      16      16      21      16      16      21
      16      16      21      16      16      21      16      16      21      16
      16      21      16      16      21      16      16      21      16      16
      21      16      16      21      16      16      21      16      16      21
      16      16      21      16      16      21      16      16      21      16
      16      21      16      16      21      16      16      21      16      16
      21      16      16      21      16      16      21      16      16      21
      16      16      21      16      16      21      16      16      21      16
      16      21      16      16      21      16      16      21      16      16
      21      16      16      21      16      16      21      16      16      21
      16      16      21      16      16      21      16      16      21      16
      16      21      16      16      21      16      16      21      16      16
      21      16      16      21      16      16      21      16      16      21
      16      16      21      16      16      21      16      16      21      16
      16      21      16      16      21      16      16      21      16      16
      21      16      16      21      16      16      21      16      16      21
      16      16      21      16      16      21      16      16      21      16
      16      21      16      16      21      16      16      21      16      16
      21      16      16      21      16      16      21      16      16      21
      16      16      21      16      16      21      16      16      21      16
      16      21      16      16      21      16      16      21      16      16
      21      16      16      21      16      16      21      16      16      21
      16      16      21      16      16      21      16      16      21      16
      16      21      16      16      21      16      16      21      16      16
      21      16      16      21      16      16      21      16      16      21
      16      16      21      16      16      21      16      16      21      16
      16      21      16      16      21      16      16      21      16      16
      21      16      16      21      16      16      21      16      16      21
      16      16      21      16      16      21      16      16      21      16
      16      21      16      16      21      16      16      21      16      16
      21      16      16      21      16      16      21      16      16      21
      16      16      21      16      16      21      16      16      21      16
      16      21      16      16      21      16      16      21      16      16
      21      16      16      21      16      16      21      16      16      21
      16      16      21      16      16      21      16      16      21      16
      16      21      16      16      21      16      16      21      16      16
      21      16      16      21      16      16      21      16      16      21
      16      16      21      16      16      21      16      16      21      16
      16      21      16      16      21      16      16      21      16      16
      21      16      16      21      16      16      21      16      16      21
      16      16      21      16      16      21      16      16      21      16
      16      21      16      16      21      16      16      21      16      16
      21      16      16      21      16      16      21      16      16      21
      16      16      21      16      16      21      16      16      21      16
      16      21      16      16      21      16      16      21      16      16
      21      16      16      21      16      16      21      16      16      21
      16      16      21      16      16      21      16      16      21      16
      16      21      16      16      21      16      16      21      16      16
      21      16      16      21      16      16      21      16      16      21
      16      16      21      16      16      21      16      16      21      16
      16      21      16      16      21      16      16      21      16      16
      21      16      16      21      16      16      21      16      16      21
      16      16      21      16      16      21      16      16      21      16
      16      21      16      16      21      16      16      21      16      16
      21      16      16      21      16      16      21      16      16      21
      16      16      21      16      16      21      16      16      21      16
      16      21      16      16      21      16      16      21      16      16
      21      16      16      21      16      16      21      16      16      21
      16      16      21      16      16      21      16      16      21      16
      16      21      16      16      21      16      16      21      16      16
      21      16      16      21      16      16      21      16      16      21
      16      16      21      16      16      21      16      16      21      16
      16      21      16      16      21      16      16      21      16      16
      21      16      16      21      16      16      21      16      16      21
      16      16      21      16      16      21      16      16      21      16
      16      21      16      16      21      16      16      21      16      16
      21      16      16      21      16      16      21      16      16      21
      16      16      21      16      16      21      16      16      21      16
      16      21      16      16      21      16      16      21      16      16
      21      16      16      21      16      16      21      16      16      21
      16      16      21      16      16      21      16      16      21      16
      16      21      16      16      21      16      16      21      16      16
      21      16      16      21      16      16      21      16      16      21
      16      16      21      16      16      21      16      16      21      16
      16      21      16      16      21      16      16      21      16      16
      21      16      16      21      16      16      21      16      16      21
      16      16      21      16      16      21      16      16      21      16
      16      21      16      16      21      16      16      21      16      16
      21      16      16      21      16      16      21      16      16      21
      16      16      21      16      16      21      16      16      21      16
      16      21      16      16      21      16      16      21      16      16
      21      16      16      21      16      16      21      16      16      21
      16      16      21      16      16      21      16      16      21      16
      16      21      16      16      21      16      16      21      16      16
      21      16      16      21      16      16      21      16      16      21
      16      16      21      16      16      21      16      16      21      16
      16      21      16      16      21      16      16      21      16      16
      21      16      16      21      16      16      21      16      16      21
      16      16      21      16      16      21      16      16      21      16
      16      21      16      16      21      16      16      21      16      16
      21      16      16      21      16      16      21      16      16      21
      16      16      21      16      16      21      16      16      21      16
      16      21      16      16      21      16      16      21      16      16
      21      16      16      21      16      16      21      16      16      21
      16      16      21      16      16      21      16      16      21      16
      16      21      16      16      21      16      16      21      16      16
      21      16      16      21      16      16      21      16      16      21
      16      16      21      16      16      21      16      16      21      16
      16      21      16      16      21      16      16      21      16      16
      21      16      16      21      16      16      21      16      16      21
      16      16      21      16      16      21      16      16      21      16
      16      21      16      16      21      16      16      21      16      16
      21      16      16      21      16      16      21      16      16      21
      16      16      21      16      16      21      16      16      21      16
      16      21      16      16      21      16      16      21      16      16
      21      16      16      21      16      16      21      16      16      21
      16      16      21      16      16      21      16      16      21      16
      16      21      16      16      21      16      16      21      16      16
      21      16      16      21      16      16      21      16      16      21
      16      16      21      16      16      21      16      16      21      16
      16      21      16      16      21      16      16      21      16      16
      21      16      16      21      16      16      21      16      16      21
      16      16      21      16      16      21      16      16      21      16
      16      21      16      16      21      16      16      21      16      16
      21      16      16      21      16      16      21      16      16      21
      16      16      21      16      16      21      16      16      21      16
      16      21      16      16      21      16      16      21      16      16
      21      16      16      21      16      16      21      16      16      21
      16      16      21      16      16      21      16      16      21      16
      16      21      16      16      21      16      16      21      16      16
      21      16      16      21      16      16      21      16      16      21
      16      16      21      16      16      21      16      16      21      16
      16      21      16      16      21      16      16      21      16      16
      21      16      16      21      16      16      21      16      16      21
      16      16      21      16      16      21      16      16      21      16
      16      21      16      16      21      16      16      21      16      16
      21      16      16      21      16      16      21      16      16      21
      16      16      21      16      16      21      16      16      21      16
      16      21      16      16      21      16      16      21      16      16
      21      16      16      21      16      16      21      16      16      21
      16      16      21      16      16      21      16      16      21      16
      16      21      16      16      21      16      16      21      16      16
      21      16      16      21      16      16      21      16      16      21
      16      16      21      16      16      21      16      16      21      16
      16      21      16      16      21      16      16      21      16      16
      21      16      16      21      16      16      21      16      16      21
      16      16      21      16      16      21      16      16      21      16
      16      21      16      16      21      16      16      21      16      16
      21      16      16      21      16      16      21      16      16      21
      16      16      21      16      16      21      16      16      21      16
      16      21      16      16      21      16      16      21      16      16
      21      16      16      21      16      16      21      16      16      21
      16      16      21      16      16      21      16      16      21      16
      16      21      16      16      21      16      16      21      16      16
      21      16      16      21      16      16      21      16      16      21
      16      16      21      16      16      21      16      16      21      16
      16      21      16      16      21      16      16      21      16      16
      21      16      16      21      16      16      21      16      16      21
      16      16      21      16      16      21      16      16      21      16
      16      21      16      16      21      16      16      21      16      16
      21      16      16      21      16      16      21      16      16      21
      16      16      21      16      16      21      16      16      21      16
      16      21      16      16      21      16      16      21      16      16
      21      16      16      21      16      16      21      16      16      21
      16      16      21      16      16      21      16      16      21      16
      16      21      16      16      21      16      16      21      16      16
      21      16      16      21      16      16      21      16      16      21
      16      16      21      16      16      21      16      16      21      16
      16      21      16      16      21      16      16      21      16      16
      21      16      16      21      16      16      21      16      16      21
      16      16      21      16      16      21      16      16      21      16
      16      21      16      16      21      16      16      21      16      16
      21      16      16      21      16      16      21      16      16      21
      16      16      21      16      16      21      16      16      21      16
      16      21      16      16      21      16      16      21      16      16
      21      16      16      21      16      16      21      16      16      21
      16      16      21      16      16      21      16      16      21      16
      16      21      16      16      21      16      16      21      16      16
      21      16      16      21      16      16      21      16      16      21
      16      16      21      16      16      21      16      16      21      16
      16      21      16      16      21      16      16      21      16      16
      21      16      16      21      16      16      21      16      16      21
      16      16      21      16      16      21      16      16      21      16
      16      21      16      16      21      16      16      21      16      16
      21      16      16      21      16      16      21      16      16      21
      16      16      21      16      16      21      16      16      21      16
      16      21      16      16      21      16      16      21      16      16
      21      16      16      21      16      16      21      16      16      21
      16      16      21      16      16      21      16      16      21      16
      16      21      16      16      21      16      16      21      16      16
      21      16      16      21      16      16      21      16      16      21
      16      16      21      16      16      21      16      16      21      16
      16      21      16      16      21      16      16      21      16      16
      21      16      16      21      16      16      21      16      16      21
      16      16      21      16      16      21      16      16      21      16
      16      21      16      16      21      16      16      21      16      16
      21      16      16      21      16      16      21      16      16      21
      16      16      21      16      16      21      16      16      21      16
      16      21      16      16      21      16      16      21      16      16
      21      16      16      21      16      16      21      16      16      21
      16      16      21      16      16      21      16      16      21      16
      16      21      16      16      21      16      16      21      16      16
      21      16      16      21      16      16      21      16      16      21
      16      16      21      16      16      21      16      16      21      16
      16      21      16      16      21      16      16      21      16      16
      21      16      16      21      16      16      21      16      16      21
      16      16      21      16      16      21      16      16      21      16
      16      21      16      16      21      16      16      21      16      16
      21      16      16      21      16      16      21      16      16      21
      16      16      21      16      16      21      16      16      21      16
      16      21      16      16      21      16      16      21      16      16
      21      16      16      21      16      16      21      16      16      21
      16      16      21      16      16      21      16      16      21      16
      16      21      16      16      21      16      16      21      16      16
      21      16      16      21      16      16      21      16      16      21
      16      16      21      16      16      21      16      16      21      16
      16      21      16      16      21      16      16      21      16      16
      21      16      16      21      16      16      21      16      16      21
      16      16      21      16      16      21      16      16      21      16
      16      21      16      16      21      16      16      21      16      16
      21      16      16      21      16      16      21      16      16      21
      16      16      21      16      16      21      16      16      21      16
      16      21      16      16      21      16      16      21      16      16
      21      16      16      21      16      16      21      16      16      21
      16      16      21      16      16      21      16      16      21      16
      16      21      16      16      21      16      16      21      16      16
      21      16      16      21      16      16      21      16      16      21
      16      16      21      16      16      21      16      16      21      16
      16      21      16      16      21      16      16      21      16      16
      21      16      16      21      16      16      21      16      16      21
      16      16      21      16      16      21      16      16      21      16
      16      21      16      16      21      16      16      21      16      16
      21      16      16      21      16      16      21      16      16      21
      16      16      21      16      16      21      16      16      21      16
      16      21      16      16      21      16      16      21      16      16
      21      16      16      21      16      16      21      16      16      21
      16      16      21      16      16      21      16      16      21      16
      16      21      16      16      21      16      16      21      16      16
      21      16      16      21      16      16      21      16      16      21
      16      16      21      16      16      21      16      16      21      16
      16      21      16      16      21      16      16      21      16      16
      21      16      16      21      16      16      21      16      16      21
      16      16      21      16      16      21      16      16      21      16
      16      21      16      16      21      16      16      21      16      16
      21      16      16      21      16      16      21      16      16      21
      16      16      21      16      16      21      16      16      21      16
      16      21      16      16      21      16      16      21      16      16
      21      16      16      21      16      16      21      16      16      21
      16      16      21      16      16      21      16      16      21      16
      16      21      16      16      21      16      16      21      16      16
      21      16      16      21      16      16      21      16      16      21
      16      16      21      16      16      21      16      16      21      16
      16      21      16      16      21      16      16      21      16      16
      21      16      16      21      16      16      21      16      16      21
      16      16      21      16      16      21      16      16      21      16
      16      21      16      16      21      16      16      21      16      16
      21      16      16      21      16      16      21      16      16      21
      16      16      21      16      16      21      16      16      21      16
      16      21      16      16      21      16      16      21      16      16
      21      16      16      21      16      16      21      16      16      21
      16      16      21      16      16      21      16      16      21      16
      16      21      16      16      21      16      16      21      16      16
      21      16      16      21      16      16      21      16      16      21
      16      16      21      16      16      21      16      16      21      16
      16      21      16      16      21      16      16      21      16      16
      21      16      16      21      16      16      21      16      16      21
      16      16      21      16      16      21      16      16      21      16
      16      21      16      16      21      16      16      21      16      16
      21      16      16      21      16      16      21      16      16      21
      16      16      21      16      16      21      16      16      21      16
      16      21      16      16      21      16      16      21      16      16
      21      16      16      21      16      16      21      16      16      21
      16      16      21      16      16      21      16      16      21      16
      16      21      16      16      21      16      16      21      16      16
      21      16      16      21      16      16      21      16      16      21
      16      16      21      16      16      21      16      16      21      16
      16      21      16      16      21      16      16      21      16      16
      21      16      16      21      16      16      21      16      16      21
      16      16      21      16      16      21      16      16      21      16
      16      21      16      16      21      16      16      21      16      16
      21      16      16      21      16      16      21      16      16      21
      16      16      21      16      16      21      16      16      21      16
      16      21      16      16      21      16      16      21      16      16
      21      16      16      21      16      16      21      16      16      21
      16      16      21      16      16      21      16      16      21      16
      16      21      16      16      21      16      16      21      16      16
      21      16      16      21      16      16      21      16      16      21
      16      16      21      16      16      21      16      16      21      16
      16      21      16      16      21      16      16      21      16      16
      21      16      16      21      16      16      21      16      16      21
      16      16      21      16      16      21      16      16      21      16
      16      21      16      16      21      16      16      21      16      16
      21      16      16      21      16      16      21      16      16      21
      16      16      21      16      16      21      16      16      21      16
      16      21      16      16      21      16      16      21      16      16
      21      16      16      21      16      16      21      16      16      21
      16      16      21      16      16      21      16      16      21      16
      16      21      16      16      21      16      16      21      16      16
      21      16      16      21      16      16      21      16      16      21
      16      16      21      16      16      21      16      16      21      16
      16      21      16      16      21      16      16      21      16      16
      21      16      16      21      16      16      21      16      16      21
      16      16      21      16      16      21      16      16      21      16
      16      21      16      16      21      16      16      21      16      16
      21      16      16      21      16      16      21      16      16      21
      16      16      21      16      16      21      16      16      21      16
      16      21      16      16      21      16      16      21      16      16
      21      16      16      21      16      16      21      16      16      21
      16      16      21      16      16      21      16      16      21      16
      16      21      16      16      21      16      16      21      16      16
      21      16      16      21      16      16      21      16      16      21
      16      16      21      16      16      21      16      16      21      16
      16      21      16      16      21      16      16      21      16      16
      21      16      16      21      16      16      21      16      16      21
      16      16      21      16      16      21      16      16      21      16
      16      21      16      16      21      16      16      21      16      16
      21      16      16      21      16      16      21      16      16      21
      16      16      21      16      16      21      16      16      21      16
      16      21      16      16      21      16      16      21      16      16
      21      16      16      21      16      16      21      16      16      21
      16      16      21      16      16      21      16      16      21      16
      16      21      16      16      21      16      16      21      16      16
      21      16      16      21      16      16      21      16      16      21
      16      16      21      16      16      21      16      16      21      16
      16      21      16      16      21      16      16      21      16      16
      21      16      16      21      16      16      21      16      16      21
      16      16      21      16      16      21      16      16      21      16
      16      21      16      16      21      16      16      21      16      16
      21      16      16      21      16      16      21      16      16      21
      16      16      21      16      16      21      16      16      21      16
      16      21      16      16      21      16      16      21      16      16
      21      16      16      21      16      16      21      16      16      21
      16      16      21      16      16      21      16      16      21      16
      16      21      16      16      21      16      16      21      16      16
      21      16      16      21      16      16      21      16      16      21
      16      16      21      16      16      21      16      16      21      16
      16      21      16      16      21      16      16      21      16      16
      21      16      16      21      16      16      21      16      16      21
      16      16      21      16      16      21      16      16      21      16
      16      21      16      16      21      16      16      21      16      16
      21      16      16      21      16      16      21      16      16      21
      16      16      21      16      16      21      16      16      21      16
      16      21      16      16      21      16      16      21      16      16
      21      16      16      21      16      16      21      16      16      21
      16      16      21      16      16      21      16      16      21      16
      16      21      16      16      21      16      16      21      16      16
      21      16      16      21      16      16      21      16      16      21
      16      16      21      16      16      21      16      16      21      16
      16      21      16      16      21      16      16      21      16      16
      21      16      16      21      16      16      21      16      16      21
      16      16      21      16      16      21      16      16      21      16
      16      21      16      16      21      16      16      21      16      16
      21      16      16      21      16      16      21      16      16      21
      16      16      21      16      16      21      16      16      21      16
      16      21      16      16      21      16      16      21      16      16
      21      16      16      21      16      16      21      16      16      21
      16      16      21      16      16      21      16      16      21      16
      16      21      16      16      21      16      16      21      16      16
      21      16      16      21      16      16      21      16      16      21
      16      16      21      16      16      21      16      16      21      16
      16      21      16      16      21      16      16      21      16      16
      21      16      16      21      16      16      21      16      16      21
      16      16      21      16      16      21      16      16      21      16
      16      21      16      16      21      16      16      21      16      16
      21      16      16      21      16      16      21      16      16      21
      16      16      21      16      16      21      16      16      21      16
      16      21      16      16      21      16      16      21      16      16
      21      16      16      21      16      16      21      16      16      21
      16      16      21      16      16      21      16      16      21      16
      16      21      16      16      21      16      16      21      16      16
      21      16      16      21      16      16      21      16      16      21
      16      16      21      16      16      21      16      16      21      16
      16      21      16      16      21      16      16      21      16      16
      21      16      16      21      16      16      21      16      16      21
      16      16      21      16      16      21      16      16      21      16
      16      21      16      16      21      16      16      21      16      16
      21      16      16      21      16      16      21      16      16      21
      16      16      21      16      16      21      16      16      21      16
      16      21      16      16      21      16      16      21      16      16
      21      16      16      21      16      16      21      16      16      21
      16      16      21      16      16      21      16      16      21      16
      16      21      16      16      21      16      16      21      16      16
      21      16      16      21      16      16      21      16      16      21
      16      16      21      16      16      21      16      16      21      16
      16      21      16      16      21      16      16      21      16      16
      21      16      16      21      16      16      21      16      16      21
      16      16      21      16      16      21      16      16      21      16
      16      21      16      16      21      16      16      21      16      16
      21      16      16      21      16      16      21      16      16      21
      16      16      21      16      16      21      16      16      21      16
      16      21      16      16      21      16      16      21      16      16
      21      16      16      21      16      16      21      16      16      21
      16      16      21      16      16      21      16      16      21      16
      16      21      16      16      21      16      16      21      16      16
      21      16      16      21      16      16      21      16      16      21
      16      16      21      16      16      21      16      16      21      16
      16      21      16      16      21      16      16      21      16      16
      21      16      16      21      16      16      21      16      16      21
      16      16      21      16      16      21      16      16      21      16
      16      21      16      16      21      16      16      21      16      16
      21      16      16      21      16      16      21      16      16      21
      16      16      21      16      16      21      16      16      21      16
      16      21      16      16      21      16      16      21      16      16
      21      16      16      21      16      16      21      16      16      21
      16      16      21      16      16      21      16      16      21      16
      16      21      16      16      21      16      16      21      16      16
      21      16      16      21      16      16      21      16      16      21
      16      16      21      16      16      21      16      16      21      16
      16      21      16      16      21      16      16      21      16      16
      21      16      16      21      16      16      21      16      16      21
      16      16      21      16      16      21      16      16      21      16
      16      21      16      16      21      16      16      21      16      16
      21      16      16      21      16      16      21      16      16      21
      16      16      21      16      16      21      16      16      21      16
      16      21      16      16      21      16      16      21      16      16
      21      16      16      21      16      16      21      16      16      21
      16      16      21      16      16      21      16      16      21      16
      16      21      16      16      21      16      16      21      16      16
      21      16      16      21      16      16      21      16      16      21
      16      16      21      16      16      21      16      16      21      16
      16      21      16      16      21      16      16      21      16      16
      21      16      16      21      16      16      21      16      16      21
      16      16      21      16      16      21      16      16      21      16
      16      21      16      16      21      16      16      21      16      16
      21      16      16      21      16      16      21      16      16      21
      16      16      21      16      16      21      16      16      21      16
      16      21      16      16      21      16      16      21      16      16
      21      16      16      21      16      16      21      16      16      21
      16      16      21      16      16      21      16      16      21      16
      16      21      16      16      21      16      16      21      16      16
      21      16      16      21      16      16      21      16      16      21
      16      16      21      16      16      21      16      16      21      16
      16      21      16      16      21      16      16      21      16      16
      21      16      16      21      16      16      21      16      16      21
      16      16      21      16      16      21      16      16      21      16
      16      21      16      16      21      16      16      21      16      16
      21      16      16      21      16      16      21      16      16      21
      16      16      21      16      16      21      16      16      21      16
      16      21      16      16      21      16      16      21      16      16
      21      16      16      21      16      16      21      16      16      21
      16      16      21      16      16      21      16      16      21      16
      16      21      16      16      21      16      16      21      16      16
      21      16      16      21      16      16      21      16      16      21
      16      16      21      16      16      21      16      16      21      16
      16      21      16      16      21      16      16      21      16      16
      21      16      16      21      16      16      21      16      16      21
      16      16      21      16      16      21      16      16      21      16
      16      21      16      16      21      16      16      21      16      16
      21      16      16      21      16      16      21      16      16      21
      16      16      21      16      16      21      16      16      21      16
      16      21      16      16      21      16      16      21      16      16
      21      16      16      21      16      16      21      16      16      21
      16      16      21      16      16      21      16      16      21      16
      16      21      16      16      21      16      16      21      16      16
      21      16      16      21      16      16      21      16      16      21
      16      16      21      16      16      21      16      16      21      16
      16      21      16      16      21      16      16      21      16      16
      21      16      16      21      16      16      21      16      16      21
      16      16      21      16      16      21      16      16      21      16
      16      21      16      16      21      16      16      21      16      16
      21      16      16      21      16      16      21      16      16      21
      16      16      21      16      16      21      16      16      21      16
      16      21      16      16      21      16      16      21      16      16
      21      16      16      21      16      16      21      16      16      21
      16      16      21      16      16      21      16      16      21      16
      16      21      16      16      21      16      16      21      16      16
      21      16      16      21      16      16      21      16      16      21
      16      16      21      16      16      21      16      16      21      16
      16      21      16      16      21      16      16      21      16      16
      21      16      16      21      16      16      21      16      16      21
      16      16      21      16      16      21      16      16      21      16
      16      21      16      16      21      16      16      21      16      16
      21      16      16      21      16      16      21      16      16      21
      16      16      21      16      16      21      16      16      21      16
      16      21      16      16      21      16      16      21      16      16
      21      16      16      21      16      16      21      16      16      21
      16      16      21      16      16      21      16      16      21      16
      16      21      16      16      21      16      16      21      16      16
      21      16      16      21      16      16      21      16      16      21
      16      16      21      16      16      21      16      16      21      16
      16      21      16      16      21      16      16      21      16      16
      21      16      16      21      16      16      21      16      16      21
      16      16      21      16      16      21      16      16      21      16
      16      21      16      16      21      16      16      21      16      16
      21      16      16      21      16      16      21      16      16      21
      16      16      21      16      16      21      16      16      21      16
      16      21      16      16      21      16      16      21      16      16
      21      16      16      21      16      16      21      16      16      21
      16      16      21      16      16      21      16      16      21      16
      16      21      16      16      21      16      16      21      16      16
      21      16      16      21      16      16      21      16      16      21
      16      16      21      16      16      21      16      16      21      16
      16      21      16      16      21      16      16      21      16      16
      21      16      16      21      16      16      21      16      16      21
      16      16      21      16      16      21      16      16      21      16
      16      21      16      16      21      16      16      21      16      16
      21      16      16      21      16      16      21      16      16      21
      16      16      21      16      16      21      16      16      21      16
      16      21      16      16      21      16      16      21      16      16
      21      16      16      21      16      16      21      16      16      21
      16      16      21      16      16      21      16      16      21      16
      16      21      16      16      21      16      16      21      16      16
      21      16      16      21      16      16      21      16      16      21
      16      16      21      16      16      21      16      16      21      16
      16      21      16      16      21      16      16      21      16      16
      21      16      16      21      16      16      21      16      16      21
      16      16      21      16      16      21      16      16      21      16
      16      21      16      16      21      16      16      21      16      16
      21      16      16      21      16      16      21      16      16      21
      16      16      21      16      16      21      16      16      21      16
      16      21      16      16      21      16      16      21      16      16
      21      16      16      21      16      16      21      16      16      21
      16      16      21      16      16      21      16      16      21      16
      16      21      16      16      21      16      16      21      16      16
      21      16      16      21      16      16      21      16      16      21
      16      16      21      16      16      21      16      16      21      16
      16      21      16      16      21      16      16      21      16      16
      21      16      16      21      16      16      21      16      16      21
      16      16      21      16      16      21      16      16      21      16
      16      21      16      16      21      16      16      21      16      16
      21      16      16      21      16      16      21      16      16      21
      16      16      21      16      16      21      16      16      21      16
      16      21      16      16      21      16      16      21      16      16
      21      16      16      21      16      16      21      16      16      21
      16      16      21      16      16      21      16      16      21      16
      16      21      16      16      21      16      16      21      16      16
      21      16      16      21      16      16      21      16      16      21
      16      16      21      16      16      21      16      16      21      16
      16      21      16      16      21      16      16      21      16      16
      21      16      16      21      16      16      21      16      16      21
      16      16      21      16      16      21      16      16      21      16
      16      21      16      16      21      16      16      21      16      16
      21      16      16      21      16      16      21      16      16      21
      16      16      21      16      16      21      16      16      21      16
      16      21      16      16      21      16      16      21      16      16
      21      16      16      21      16      16      21      16      16      21
      16      16      21      16      16      21      16      16      21      16
      16      21      16      16      21      16      16      21      16      16
      21      16      16      21      16      16      21      16      16      21
      16      16      21      16      16      21      16      16      21      16
      16      21      16      16      21      16      16      21      16      16
      21      16      16      21      16      16      21      16      16      21
      16      16      21      16      16      21      16      16      21      16
      16      21      16      16      21      16      16      21      16      16
      21      16      16      21      16      16      21      16      16      21
      16      16      21      16      16      21      16      16      21      16
      16      21      16      16      21      16      16      21      16      16
      21      16      16      21      16      16      21      16      16      21
      16      16      21      16      16      21      16      16      21      16
      16      21      16      16      21      16      16      21      16      16
      21      16      16      21      16      16      21      16      16      21
      16      16      21      16      16      21      16      16      21      16
      16      21      16      16      21      16      16      21      16      16
      21      16      16      21      16      16      21      16      16      21
      16      16      21      16      16      21      16      16      21      16
      16      21      16      16      21      16      16      21      16      16
      21      16      16      21      16      16      21      16      16      21
      16      16      21      16      16      21      16      16      21      16
      16      21      16      16      21      16      16      21      16      16
      21      16      16      21      16      16      21      16      16      21
      16      16      21      16      16      21      16      16      21      16
      16      21      16      16      21      16      16      21      16      16
      21      16      16      21      16      16      21      16      16      21
      16      16      21      16      16      21      16      16      21      16
      16      21      16      16      21      16      16      21      16      16
      21      16      16      21      16      16      21      16      16      21
      16      16      21      16      16      21      16      16      21      16
      16      21      16      16      21      16      16      21      16      16
      21      16      16      21      16      16      21      16      16      21
      16      16      21      16      16      21      16      16      21      16
      16      21      16      16      21      16      16      21      16      16
      21      16      16      21      16      16      21      16      16      21
      16      16      21      16      16      21      16      16      21      16
      16      21      16      16      21      16      16      21      16      16
      21      16      16      21      16      16      21      16      16      21
      16      16      21      16      16      21      16      16      21      16
      16      21      16      16      21      16      16      21      16      16
      21      16      16      21      16      16      21      16      16      21
      16      16      21      16      16      21      16      16      21      16
      16      21      16      16      21      16      16      21      16      16
      21      16      16      21      16      16      21      16      16      21
      16      16      21      16      16      21      16      16      21      16
      16      21      16      16      21      16      16      21      16      16
      21      16      16      21      16      16      21      16      16      21
      16      16      21      16      16      21      16      16      21      16
      16      21      16      16      21      16      16      21      16      16
      21      16      16      21      16      16      21      16      16      21
      16      16      21      16      16      21      16      16      21      16
      16      21      16      16      21      16      16      21      16      16
      21      16      16      21      16      16      21      16      16      21
      16      16      21      16      16      21      16      16      21      16
      16      21      16      16      21      16      16      21      16      16
      21      16      16      21      16      16      21      16      16      21
      16      16      21      16      16      21      16      16      21      16
      16      21      16      16      21      16      16      21      16      16
      21      16      16      21      16      16      21      16      16      21
      16      16      21      16      16      21      16      16      21      16
      16      21      16      16      21      16      16      21      16      16
      21      16      16      21      16      16      21      16      16      21
      16      16      21      16      16      21      16      16      21      16
      16      21      16      16      21      16      16      21      16      16
      21      16      16      21      16      16      21      16      16      21
      16      16      21      16      16      21      16      16      21      16
      16      21      16      16      21      16      16      21      16      16
      21      16      16      21      16      16      21      16      16      21
      16      16      21      16      16      21      16      16      21      16
      16      21      16      16      21      16      16      21      16      16
      21      16      16      21      16      16      21      16      16      21
      16      16      21      16      16      21      16      16      21      16
      16      21      16      16      21      16      16      21      16      16
      21      16      16      21      16      16      21      16      16      21
      16      16      21      16      16      21      16      16      21      16
      16      21      16      16      21      16      16      21      16      16
      21      16      16      21      16      16      21      16      16      21
      16      16      21      16      16      21      16      16      21      16
      16      21      16      16      21      16      16      21      16      16
      21      16      16      21      16      16      21      16      16      21
      16      16      21      16      16      21      16      16      21      16
      16      21      16      16      21      16      16      21      16      16
      21      16      16      21      16      16      21      16      16      21
      16      16      21      16      16      21      16      16      21      16
      16      21      16      16      21      16      16      21      16      16
      21      16      16      21      16      16      21      16      16      21
      16      16      21      16      16      21      16      16      21      16
      16      21      16      16      21      16      16      21      16      16
      21      16      16      21      16      16      21      16      16      21
      16      16      21      16      16      21      16      16      21      16
      16      21      16      16      21      16      16      21      16      16
      21      16      16      21      16      16      21      16      16      21
      16      16      21      16      16      21      16      16      21      16
      16      21      16      16      21      16      16      21      16      16
      21      16      16      21      16      16      21      16      16      21
      16      16      21      16      16      21      16      16      21      16
      16      21      16      16      21      16      16      21      16      16
      21      16      16      21      16      16      21      16      16      21
      16      16      21      16      16      21      16      16      21      16
      16      21      16      16      21      16      16      21      16      16
      21      16      16      21      16      16      21      16      16      21
      16      16      21      16      16      21      16      16      21      16
      16      21      16      16      21      16      16      21      16      16
      21      16      16      21      16      16      21      16      16      21
      16      16      21      16      16      21      16      16      21      16
      16      21      16      16      21      16      16      21      16      16
      21      16      16      21      16      16      21      16      16      21
      16      16      21      16      16      21      16      16      21      16
      16      21      16      16      21      16      16      21      16      16
      21      16      16      21      16      16      21      16      16      21
      16      16      21      16      16      21      16      16      21      16
      16      21      16      16      21      16      16      21      16      16
      21      16      16      21      16      16      21      16      16      21
      16      16      21      16      16      21      16      16      21      16
      16      21      16      16      21      16      16      21      16      16
      21      16      16      21      16      16      21      16      16      21
      16      16      21      16      16      21      16      16      21      16
      16      21      16      16      21      16      16      21      16      16
      21      16      16      21      16      16      21      16      16      21
      16      16      21      16      16      21      16      16      21      16
      16      21      16      16      21      16      16      21      16      16
      21      16      16      21      16      16      21      16      16      21
      16      16      21      16      16      21      16      16      21      16
      16      21      16      16      21      16      16      21      16      16
      21      16      16      21      16      16      21      16      16      21
      16      16      21      16      16      21      16      16      21      16
      16      21      16      16      21      16      16      21      16      16
      21      16      16      21      16      16      21      16      16      21
      16      16      21      16      16      21      16      16      21      16
      16      21      16      16      21      16      16      21      16      16
      21      16      16      21      16      16      21      16      16      21
      16      16      21      16      16      21      16      16      21      16
      16      21      16      16      21      16      16      21      16      16
      21      16      16      21      16      16      21      16      16      21
      16      16      21      16      16      21      16      16      21      16
      16      21      16      16      21      16      16      21      16      16
      21      16      16      21      16      16      21      16      16      21
      16      16      21      16      16      21      16      16      21      16
      16      21      16      16      21      16      16      21      16      16
      21      16      16      21      16      16      21      16      16      21
      16      16      21      16      16      21      16      16      21      16
      16      21      16      16      21      16      16      21      16      16
      21      16      16      21      16      16      21      16      16      21
      16      16      21      16      16      21      16      16      21      16
      16      21      16      16      21      16      16      21      16      16
      21      16      16      21      16      16      21      16      16      21
      16      16      21      16      16      21      16      16      21      16
      16      21      16      16      21      16      16      21      16      16
      21      16      16      21      16      16      21      16      16      21
      16      16      21      16      16      21      16      16      21      16
      16      21      16      16      21      16      16      21      16      16
      21      16      16      21      16      16      21      16      16      21
      16      16      21      16      16      21      16      16      21      16
      16      21      16      16      21      16      16      21      16      16
      21      16      16      21      16      16      21      16      16      21
      16      16      21      16      16      21      16      16      21      16
      16      21      16      16      21      16      16      21      16      16
      21      16      16      21      16      16      21      16      16      21
      16      16      21      16      16      21      16      16      21      16
      16      21      16      16      21      16      16      21      16      16
      21      16      16      21      16      16      21      16      16      21
      16      16      21      16      16      21      16      16      21      16
      16      21      16      16      21      16      16      21      16      16
      21      16      16      21      16      16      21      16      16      21
      16      16      21      16      16      21      16      16      21      16
      16      21      16      16      21      16      16      21      16      16
      21      16      16      21      16      16      21      16      16      21
      16      16      21      16      16      21      16      16      21      16
      16      21      16      16      21      16      16      21      16      16
      21      16      16      21      16      16      21      16      16      21
      16      16      21      16      16      21      16      16      21      16
      16      21      16      16      21      16      16      21      16      16
      21      16      16      21      16      16      21      16      16      21
      16      16      21      16      16      21      16      16      21      16
      16      21      16      16      21      16      16      21      16      16
      21      16      16      21      16      16      21      16      16      21
      16      16      21      16      16      21      16      16      21      16
      16      21      16      16      21      16      16      21      16      16
      21      16      16      21      16      16      21      16      16      21
      16      16      21      16      16      21      16      16      21      16
      16      21      16      16      21      16      16      21      16      16
      21      16      16      21      16      16      21      16      16      21
      16      16      21      16      16      21      16      16      21      16
      16      21      16      16      21      16      16      21      16      16
      21      16      16      21      16      16      21      16      16      21
      16      16      21      16      16      21      16      16      21      16
      16      21      16      16      21      16      16      21      16      16
      21      16      16      21      16      16      21      16      16      21
      16      16      21      16      16      21      16      16      21      16
      16      21      16      16      21      16      16      21      16      16
      21      16      16      21      16      16      21      16      16      21
      16      16      21      16      16      21      16      16      21      16
      16      21      16      16      21      16      16      21      16      16
      21      16      16      21      16      16      21      16      16      21
      16      16      21      16      16      21      16      16      21      16
      16      21      16      16      21      16      16      21      16      16
      21      16      16      21      16      16      21      16      16      21
      16      16      21      16      16      21      16      16      21      16
      16      21      16      16      21      16      16      21      16      16
      21      16      16      21      16      16      21      16      16      21
      16      16      21      16      16      21      16      16      21      16
      16      21      16      16      21      16      16      21      16      16
      21      16      16      21      16      16      21      16      16      21
      16      16      21      16      16      21      16      16      21      16
      16      21      16      16      21      16      16      21      16      16
      21      16      16      21      16      16      21      16      16      21
      16      16      21      16      16      21      16      16      21      16
      16      21      16      16      21      16      16      21      16      16
      21      16      16      21      16      16      21      16      16      21
      16      16      21      16      16      21      16      16      21      16
      16      21      16      16      21      16      16      21      16      16
      21      16      16      21      16      16      21      16      16      21
      16      16      21      16      16      21      16      16      21      16
      16      21      16      16      21      16      16      21      16      16
      21      16      16      21      16      16      21      16      16      21
      16      16      21      16      16      21      16      16      21      16
      16      21      16      16      21      16      16      21      16      16
      21      16      16      21      16      16      21      16      16      21
      16      16      21      16      16      21      16      16      21      16
      16      21      16      16      21      16      16      21      16      16
      21      16      16      21      16      16      21      16      16      21
      16      16      21      16      16      21      16      16      21      16
      16      21      16      16      21      16      16      21      16      16
      21      16      16      21      16      16      21      16      16      21
      16      16      21      16      16      21      16      16      21      16
      16      21      16      16      21      16      16      21      16      16
      21      16      16      21      16      16      21      16      16      21
      16      16      21      16      16      21      16      16      21      16
      16      21      16      16      21      16      16      21      16      16
      21      16      16      21      16      16      21      16      16      21
      16      16      21      16      16      21      16      16      21      16
      16      21      16      16      21      16      16      21      16      16
      21      16      16      21      16      16      21      16      16      21
      16      16      21      16      16      21      16      16      21      16
      16      21      16      16      21      16      16      21      16      16
      21      16      16      21      16      16      21      16      16      21
      16      16      21      16      16      21      16      16      21      16
      16      21      16      16      21      16      16      21      16      16
      21      16      16      21      16      16      21      16      16      21
      16      16      21      16      16      21      16      16      21      16
      16      21      16      16      21      16      16      21      16      16
      21      16      16      21      16      16      21      16      16      21
      16      16      21      16      16      21      16      16      21      16
      16      21      16      16      21      16      16      21      16      16
      21      16      16      21      16      16      21      16      16      21
      16      16      21      16      16      21      16      16      21      16
      16      21      16      16      21      16      16      21      16      16
      21      16      16      21      16      16      21      16      16      21
      16      16      21      16      16      21      16      16      21      16
      16      21      16      16      21      16      16      21      16      16
      21      16      16      21      16      16      21      16      16      21
      16      16      21      16      16      21      16      16      21      16
      16      21      16      16      21      16      16      21      16      16
      21      16      16      21      16      16      21      16      16      21
      16      16      21      16      16      21      16      16      21      16
      16      21      16      16      21      16      16      21      16      16
      21      16      16      21      16      16      21      16      16      21
      16      16      21      16      16      21      16      16      21      16
      16      21      16      16      21      16      16      21      16      16
      21      16      16      21      16      16      21      16      16      21
      16      16      21      16      16      21      16      16      21      16
      16      21      16      16      21      16      16      21      16      16
      21      16      16      21      16      16      21      16      16      21
      16      16      21      16      16      21      16      16      21      16
      16      21      16      16      21      16      16      21      16      16
      21      16      16      21      16      16      21      16      16      21
      16      16      21      16      16      21      16      16      21      16
      16      21      16      16      21      16      16      21      16      16
      21      16      16      21      16      16      21      16      16      21
      16      16      21      16      16      21      16      16      21      16
      16      21      16      16      21      16      16      21      16      16
      21      16      16      21      16      16      21      16      16      21
      16      16      21      16      16      21      16      16      21      16
      16      21      16      16      21      16      16      21      16      16
      21      16      16      21      16      16      21      16      16      21
      16      16      21      16      16      21      16      16      21      16
      16      21      16      16      21      16      16      21      16      16
      21      16      16      21      16      16      21      16      16      21
      16      16      21      16      16      21      16      16      21      16
      16      21      16      16      21      16      16      21      16      16
      21      16      16      21      16      16      21      16      16      21
      16      16      21      16      16      21      16      16      21      16
      16      21      16      16      21      16      16      21      16      16
      21      16      16      21      16      16      21      16      16      21
      16      16      21      16      16      21      16      16      21      16
      16      21      16      16      21      16      16      21      16      16
      21      16      16      21      16      16      21      16      16      21
      16      16      21      16      16      21      16      16      21      16
      16      21      16      16      21      16      16      21      16      16
      21      16      16      21      16      16      21      16      16      21
      16      16      21      16      16      21      16      16      21      16
      16      21      16      16      21      16      16      21      16      16
      21      16      16      21      16      16      21      16      16      21
      16      16      21      16      16      21      16      16      21      16
      16      21      16      16      21      16      16      21      16      16
      21      16      16      21      16      16      21      16      16      21
      16      16      21      16      16      21      16      16      21      16
      16      21      16      16      21      16      16      21      16      16
      21      16      16      21      16      16      21      16      16      21
      16      16      21      16      16      21      16      16      21      16
      16      21      16      16      21      16      16      21      16      16
      21      16      16      21      16      16      21      16      16      21
      16      16      21      16      16      21      16      16      21      16
      16      21      16      16      21      16      16      21      16      16
      21      16      16      21      16      16      21      16      16      21
      16      16      21      16      16      21      16      16      21      16
      16      21      16      16      21      16      16      21      16      16
      21      16      16      21      16      16      21      16      16      21
      16      16      21      16      16      21      16      16      21      16
      16      21      16      16      21      16      16      21      16      16
      21      16      16      21      16      16      21      16      16      21
      16      16      21      16      16      21      16      16      21      16
      16      21      16      16      21      16      16      21      16      16
      21      16      16      21      16      16      21      16      16      21
      16      16      21      16      16      21      16      16      21      16
      16      21      16      16      21      16      16      21      16      16
      21      16      16      21      16      16      21      16      16      21
      16      16      21      16      16      21      16      16      21      16
      16      21      16      16      21      16      16      21      16      16
      21      16      16      21      16      16      21      16      16      21
      16      16      21      16      16      21      16      16      21      16
      16      21      16      16      21      16      16      21      16      16
      21      16      16      21      16      16      21      16      16      21
      16      16      21      16      16      21      16      16      21      16
      16      21      16      16      21      16      16      21      16      16
      21      16      16      21      16      16      21      16      16      21
      16      16      21      16      16      21      16      16      21      16
      16      21      16      16      21      16      16      21      16      16
      21      16      16      21      16      16      21      16      16      21
      16      16      21      16      16      21      16      16      21      16
      16      21      16      16      21      16      16      21      16      16
      21      16      16      21      16      16      21      16      16      21
      16      16      21      16      16      21      16      16      21      16
      16      21      16      16      21      16      16      21      16      16
      21      16      16      21      16      16      21      16      16      21
      16      16      21      16      16      21      16      16      21      16
      16      21      16      16      21      16      16      21      16      16
      21      16      16      21      16      16      21      16      16      21
      16      16      21      16      16      21      16      16      21      16
      16      21      16      16      21      16      16      21      16      16
      21      16      16      21      16      16      21      16      16      21
      16      16      21      16      16      21      16      16      21      16
      16      21      16      16      21      16      16      21      16      16
      21      16      16      21      16      16      21      16      16      21
      16      16      21      16      16      21      16      16      21      16
      16      21      16      16      21      16      16      21      16      16
      21      16      16      21      16      16      21      16      16      21
      16      16      21      16      16      21      16      16      21      16
      16      21      16      16      21      16      16      21      16      16
      21      16      16      21      16      16      21      16      16      21
      16      16      21      16      16      21      16      16      21      16
      16      21      16      16      21      16      16      21      16      16
      21      16      16      21      16      16      21      16      16      21
      16      16      21      16      16      21      16      16      21      16
      16      21      16      16      21      16      16      21      16      16
      21      16      16      21      16      16      21      16      16      21
      16      16      21      16      16      21      16      16      21      16
      16      21      16      16      21      16      16      21      16      16
      21      16      16      21      16      16      21      16      16      21
      16      16      21      16      16      21      16      16      21      16
      16      21      16      16      21      16      16      21      16      16
      21      16      16      21      16      16      21      16      16      21
      16      16      21      16      16      21      16      16      21      16
      16      21      16      16      21      16      16      21      16      16
      21      16      16      21      16      16      21      16      16      21
      16      16      21      16      16      21      16      16      21      16
      16      21      16      16      21      16      16      21      16      16
      21      16      16      21      16      16      21      16      16      21
      16      16      21      16      16      21      16      16      21      16
      16      21      16      16      21      16      16      21      16      16
      21      16      16      21      16      16      21      16      16      21
      16      16      21      16      16      21      16      16      21      16
      16      21      16      16      21      16      16      21      16      16
      21      16      16      21      16      16      21      16      16      21
      16      16      21      16      16      21      16      16      21      16
      16      21      16      16      21      16      16      21      16      16
      21      16      16      21      16      16      21      16      16      21
      16      16      21      16      16      21      16      16      21      16
      16      21      16      16      21      16      16      21      16      16
      21      16      16      21      16      16      21      16      16      21
      16      16      21      16      16      21      16      16      21      16
      16      21      16      16      21      16      16      21      16      16
      21      16      16      21      16      16      21      16      16      21
      16      16      21      16      16      21      16      16      21      16
      16      21      16      16      21      16      16      21      16      16
      21      16      16      21      16      16      21      16      16      21
      16      16      21      16      16      21      16      16      21      16
      16      21      16      16      21      16      16      21      16      16
      21      16      16      21      16      16      21      16      16      21
      16      16      21      16      16      21      16      16      21      16
      16      21      16      16      21      16      16      21      16      16
      21      16      16      21      16      16      21      16      16      21
      16      16      21      16      16      21      16      16      21      16
      16      21      16      16      21      16      16      21      16      16
      21      16      16      21      16      16      21      16      16      21
      16      16      21      16      16      21      16      16      21      16
      16      21      16      16      21      16      16      21      16      16
      21      16      16      21      16      16      21      16      16      21
      16      16      21      16      16      21      16      16      21      16
      16      21      16      16      21      16      16      21      16      16
      21      16      16      21      16      16      21      16      16      21
      16      16      21      16      16      21      16      16      21      16
      16      21      16      16      21      16      16      21      16      16
      21      16      16      21      16      16      21      16      16      21
      16      16      21      16      16      21      16      16      21      16
      16      21      16      16      21      16      16      21      16      16
      21      16      16      21      16      16      21      16      16      21
      16      16      21      16      16      21      16      16      21      16
      16      21      16      16      21      16      16      21      16      16
      21      16      16      21      16      16      21      16      16      21
      16      16      21      16      16      21      16      16      21      16
      16      21      16      16      21      16      16      21      16      16
      21      16      16      21      16      16      21      16      16      21
      16      16      21      16      16      21      16      16      21      16
      16      21      16      16      21      16      16      21      16      16
      21      16      16      21      16      16      21      16      16      21
      16      16      21      16      16      21      16      16      21      16
      16      21      16      16      21      16      16      21      16      16
      21      16      16      21      16      16      21      16      16      21
      16      16      21      16      16      21      16      16      21      16
      16      21      16      16      21      16      16      21      16      16
      21      16      16      21      16      16      21      16      16      21
      16      16      21      16      16      21      16      16      21      16
      16      21      16      16      21      16      16      21      16      16
      21      16      16      21      16      16      21      16      16      21
      16      16      21      16      16      21      16      16      21      16
      16      21      16      16      21      16      16      21      16      16
      21      16      16      21      16      16      21      16      16      21
      16      16      21      16      16      21      16      16      21      16
      16      21      16      16      21      16      16      21      16      16
      21      16      16      21      16      16      21      16      16      21
      16      16      21      16      16      21      16      16      21      16
      16      21      16      16      21      16      16      21      16      16
      21      16      16      21      16      16      21      16      16      21
      16      16      21      16      16      21      16      16      21      16
      16      21      16      16      21      16      16      21      16      16
      21      16      16      21      16      16      21      16      16      21
      16      16      21      16      16      21      16      16      21      16
      16      21      16      16      21      16      16      21      16      16
      21      16      16      21      16      16      21      16      16      21
      16      16      21      16      16      21      16      16      21      16
      16      21      16      16      21      16      16      21      16      16
      21      16      16      21      16      16      21      16      16      21
      16      16      21      16      16      21      16      16      21      16
      16      21      16      16      21      16      16      21      16      16
      21      16      16      21      16      16      21      16      16      21
      16      16      21      16      16      21      16      16      21      16
      16      21      16      16      21      16      16      21      16      16
      21      16      16      21      16      16      21      16      16      21
      16      16      21      16      16      21      16      16      21      16
      16      21      16      16      21      16      16      21      16      16
      21      16      16      21      16      16      21      16      16      21
      16      16      21      16      16      21      16      16      21      16
      16      21      16      16      21      16      16      21      16      16
      21      16      16      21      16      16      21      16      16      21
      16      16      21      16      16      21      16      16      21      16
      16      21      16      16      21      16      16      21      16      16
      21      16      16      21      16      16      21      16      16      21
      16      16      21      16      16      21      16      16      21      16
      16      21      16      16      21      16      16      21      16      16
      21      16      16      21      16      16      21      16      16      21
      16      16      21      16      16      21      16      16      21      16
      16      21      16      16      21      16      16      21      16      16
      21      16      16      21      16      16      21      16      16      21
      16      16      21      16      16      21      16      16      21      16
      16      21      16      16      21      16      16      21      16      16
      21      16      16      21      16      16      21      16      16      21
      16      16      21      16      16      21      16      16      21      16
      16      21      16      16      21      16      16      21      16      16
      21      16      16      21      16      16      21      16      16      21
      16      16      21      16      16      21      16      16      21      16
      16      21      16      16      21      16      16      21      16      16
      21      16      16      21      16      16      21      16      16      21
      16      16      21      16      16      21      16      16      21      16
      16      21      16      16      21      16      16      21      16      16
      21      16      16      21      16      16      21      16      16      21
      16      16      21      16      16      21      16      16      21      16
      16      21      16      16      21      16      16      21      16      16
      21      16      16      21      16      16      21      16      16      21
      16      16      21      16      16      21      16      16      21      16
      16      21      16      16      21      16      16      21      16      16
      21      16      16      21      16      16      21      16      16      21
      16      16      21      16      16      21      16      16      21      16
      16      21      16      16      21      16      16      21      16      16
      21      16      16      21      16      16      21      16      16      21
      16      16      21      16      16      21      16      16      21      16
      16      21      16      16      21      16      16      21      16      16
      21      16      16      21      16      16      21      16      16      21
      16      16      21      16      16      21      16      16      21      16
      16      21      16      16      21      16      16      21      16      16
      21      16      16      21      16      16      21      16      16      21
      16      16      21      16      16      21      16      16      21      16
      16      21      16      16      21      16      16      21      16      16
      21      16      16      21      16      16      21      16      16      21
      16      16      21      16      16      21      16      16      21      16
      16      21      16      16      21      16      16      21      16      16
      21      16      16      21      16      16      21      16      16      21
      16      16      21      16      16      21      16      16      21      16
      16      21      16      16      21      16      16      21      16      16
      21      16      16      21      16      16      21      16      16      21
      16      16      21      16      16      21      16      16      21      16
      16      21      16      16      21      16      16      21      16      16
      21      16      16      21      16      16      21      16      16
%FLAG NUMBER_EXCLUDED_ATOMS                                                     
%FORMAT(10I8)                                                                   
      12       6       5       4      13       7      10       6       5       8
       3       2       4       3       2       1       1       7       3      10
       4      12       7      12       5       4      10       8       4       6
       3       5       3       3       2       1       1       7       3      10
       4      13       7      11       6       5       6       4       3       2
       1       1       7       3      10       4      10       7       6       3
       2       1       7       3      10       4      13       7      12       6
       5       9       5       4       7       4       3       8       3       6
       5       2       1       2       1       1       7       3      10       4
      13       7      15       6       5      10       8       7       3       2
       1       3       2       1       1       7       3      10       4      16
       7      12       9       8       3       2       1       4       2       1
       1       7       3      10       4      13       7      11       6       5
       8       4       3       4       3       2       1       1       7       3
       7       4       7       4       3       7       3      10       4      11
       7       7       4       3       2       1       7       3      10       4
      16       7      15       9       8       3       2       1       7       5
       4       3       2       1       1       7       3      10       4      13
       7      15       6       5      10       8       7       3       2       1
       3       2       1       1       7       3      10       4      13       7
      12       6       5      10       5       4       9       5       4       6
       5       4       3       2       1       1       7       3      10       4
      13       7      12       6       5      10       5       4       9       5
       4       6       5       4       3       2       1       1       7       3
      10       4      16       7      12       9       8       3       2       1
       4       2       1       1       7       3      10       4      13       7
      15       6       5      10       8       7       3       2       1       3
       2       1       1       7       3      10       4      13       7      11
       6       5       6       4       3       2       1       1       7       3
      10       4      10       7       6       3       2       1       7       3
      10       4      13       7      15       6       5      10       8       7
       3       2       1       3       2       1       1       7       3      10
       4      13       7      12       6       5      10       5       4       9
       5       4       6       5       4       3       2       1       1       7
       3      10       4      12       7       8       5       4       3       1
       1       7       3      10       4      13       7      15       6       5
      10       8       7       3       2       1       3       2       1       1
       7       3      10       4      16       7      15       9       8       3
       2       1       7       5       4       3       2       1       1       7
       3      10       4      12       7      10       5       4       5       3
       2       1       1       7       3      10       4      13       7      11
       6       5       6       4       3       2       1       1       7       3
      10       4      10       7       6       3       2       1       7       3
      10       4      11       7       7       4       3       2       1       7
       3      10       4      12       7      12       5       4      11       7
       4       7       3       8       7       4       6       3       4       3
       2       1       1       7       3      10       4      12       7       8
       5       4       3       1       1       7       3      10       4      16
       7      15       9       8       3       2       1       7       5       4
       3       2       1       1       7       3      10       4      11       7
       7       4       3       2       1       7       3      10       4      11
       7       7       4       3       2       1       7       3      10       4
      11       7       7       4       3       2       1       7       3       7
       4       7       4       3       7       3      10       4      16       7
      12       9       8       3       2       1       4       2       1       1
       7       3      10       4      12       7      10       5       4       5
       3       2       1       1       7       3      10       4      13       7
      15       6       5      10       8       7       3       2       1       3
       2       1       1       7       3      10       4      13       7      11
       6       5       8       4       3       4       3       2       1       1
       7       3      10       4      11       7       7       4       3       2
       1       7       3      10       4      13       7      10       6       5
       8       3       2       4       3       2       1       1       7       3
      10       4      12       7       8       5       4       3       1       1
       7       3      10       4      11       7       7       4       3       2
       1       7       3      10       4      11       7       7       4       3
       2       1       7       3      10       4      12       7      11       5
       4       8       6       5       3       3       2       1       1       7
       3      10       4      16       7      12       9       8       3       2
       1       4       2       1       1       7       3      10       4      11
       7       7       4       3       2       1       7       3      10       4
      13       7      15       6       5      10       8       7       3       2
       1       3       2       1       1       7       3      10       4      16
       7      12       9       8       3       2       1       4       2       1
       1       7       3      10       4      13       7      11       6       5
       8       4       3       4       3       2       1       1       7       3
      10       4      13       7      15       6       5      10       8       7
       3       2       1       3       2       1       1       7       3      10
       4      14       7      10       7       6       3       2       1       2
       1       7       3      10       4      13       7      15       6       5
      10       8       7       3       2       1       3       2       1       1
       7       3      10       4      13       7      12       6       5       9
       5       4       7       4       3       8       3       6       5       2
       1       2       1       1       7       3      10       4      11       7
       7       4       3       2       1       7       3      10       4      13
       7      11       6       5       6       4       3       2       1       1
       7       3       7       4       7       4       3       7       3      10
       4      12       7      12       5       4      10       8       4       6
       3       5       3       3       2       1       1       7       3      10
       4      12       7       8       5       4       3       1       1       7
       3      10       4      14       7      10       7       6       3       2
       1       2       1       7       3      10       4      12       7      12
       5       4      10       8       4       7       3       6       4       1
       3       2       1       1       7       3      10       4      13       7
      12       6       5       9       5       4       7       4       3       8
       3       6       5       2       1       2       1       1       7       3
      10       4      11       7       7       4       3       2       1       7
       3      10       4      12       7       8       5       4       3       1
       1       7       3      10       4      13       7      12       6       5
       9       5       4       7       4       3       8       3       6       5
       2       1       2       1       1       7       3      10       4      12
       7      10       5       4       5       3       2       1       1       7
       3      10       4      13       7      15       6       5      10       8
       7       3       2       1       3       2       1       1       7       3
      10       4      10       7       6       3       2       1       7       3
      10       4      13       7      10       6       5       8       3       2
       4       3       2       1       1       7       3       7       4       7
       4       3       7       3      10       4      16       7      12       9
       8       3       2       1       4       2       1       1       7       3
      10       4      12       7      10       5       4       5       3       2
       1       1       7       3      10       4      13       7      15       6
       5      10       8       7       3       2       1       3       2       1
       1       7       3      10       4      14       7      10       7       6
       3       2       1       2       1       7       3      10       4      11
       7       7       4       3       2       1       7       3      10       4
      13       7      10       6       5       8       3       2       4       3
       2       1       1       7       3      10       4      11       7       7
       4       3       2       1       7       3      10       4      13       7
      12       6       5      10       5       4       9       5       4       6
       5       4       3       2       1       1       7       3      10       4
      16       7      15       9       8       3       2       1       7       5
       4       3       2       1       1       7       3      10       4      13
       7      15       6       5      10       8       7       3       2       1
       3       2       1       1       7       3      10       4      13       7
      12       6       5      10       5       4       9       5       4       6
       5       4       3       2       1       1       7       3      10       4
      11       7       7       4       3       2       1       7       3      10
       4      10       7       6       3       2       1       7       3       7
       4       7       4       3       7       3      10       4      12       7
      10       5       4       5       3       2       1       1       7       3
      10       4      13       7      11       6       5       6       4       3
       2       1       1       7       3      10       4      12       7       8
       5       4       3       1       1       7       3      10       4      16
       7      15       9       8       3       2       1       7       5       4
       3       2       1       1       7       3      10       4      16       7
      15       9       8       3       2       1       7       5       4       3
       2       1       1       7       3      10       4      14       7      10
       7       6       3       2       1       2       1       7       3      10
       4      13       7      15       6       5      10       8       7       3
       2       1       3       2       1       1       7       3      10       4
      13       7      12       6       5       9       5       4       7       4
       3       8       3       6       5       2       1       2       1       1
       7       3      10       4      10       7       6       3       2       1
       7       3      10       4      13       7      11       6       5       6
       4       3       2       1       1       7       3      10       4      12
       7       8       5       4       3       1       1       7       3      10
       4      12       7      10       5       4       5       3       2       1
       1       7       3      10       4      10       7       6       3       2
       1       7       3      10       4      12       7       8       5       4
       3       1       1       7       3      10       4      14       7      10
       7       6       3       2       1       2       1       7       3      10
       4      13       7      15       6       5      10       8       7       3
       2       1       3       2       1       1       7       3      10       4
      10       7       6       3       2       1       7       3      10       4
      13       7      15       6       5      10       8       7       3       2
       1       3       2       1       1       7       3      10       4      16
       7      12       9       8       3       2       1       4       2       1
       1       7       3      10       4      12       7      12       5       4
      10       8       4       6       3       5       3       3       2       1
       1       7       3      10       4      13       7      11       6       5
       6       4       3       2       1       1       7       3      10       4
      10       7       6       3       2       1      10       3      14      11
       6       5       8       5       4       7       4       3       6       3
       7       3      10       4      12       7      10       5       4       5
       3       2       1       1       7       3      10       4      13       7
      11       6       5       8       4       3       4       3       2       1
       1       7       3      10       4      13       7      11       6       5
       6       4       3       2       1       1       7       3      10       4
      13       7      12       6       5      10       5       4       9       5
       4       6       5       4       3       2       1       1       7       3
      10       4      16       7      12       9       8       3       2       1
       4       2       1       1       7       3      10       4      11       7
       7       4       3       2       1       7       3      10       4      12
       7       8       5       4       3       1       1       7       3      10
       4      12       7      12       5       4      10       8       4       7
       3       6       4       1       3       2       1       1       7       3
      10       4      13       7      11       6       5       6       4       3
       2       1       1       7       3      10       4      13       7      10
       6       5       8       3       2       4       3       2       1       1
       7       3      10       4      13       7      12       6       5      10
       5       4       9       5       4       6       5       4       3       2
       1       1       7       3      10       4      13       7      15       6
       5      10       8       7       3       2       1       3       2       1
       1       7       3      10       4      13       7      10       6       5
       8       3       2       4       3       2       1       1       7       3
      10       4      12       7       8       5       4       3       1       1
       7       3      10       4      13       7      15       6       5      10
       8       7       3       2       1       3       2       1       1       7
       3      10       4      12       7       8       5       4       3       1
       1       7       3      10       4      16       7      12       9       8
       3       2       1       4       2       1       1       7       3      10
       4      13       7      11       6       5       6       4       3       2
       1       1       7       3      10       4      13       7      11       6
       5       8       4       3       4       3       2       1       1       7
       3      10       4      13       7      15       6       5      10       8
       7       3       2       1       3       2       1       1       7       3
       7       4       7       4       3       7       3      10       4      16
       7      15       9       8       3       2       1       7       5       4
       3       2       1       1      10       3      14      11       6       5
       8       5       4       7       4       3       6       3       7       3
      10       4      13       7      11       6       5       6       4       3
       2       1       1       7       3      10       4      13       7      11
       6       5       8       4       3       4       3       2       1       1
       7       3      10       4      13       7      11       6       5       6
       4       3       2       1       1       7       3      10       4      12
       7      12       5       4      10       8       4       7       3       6
       4       1       3       2       1       1       7       3      10       4
      11       7       7       4       3       2       1       7       3      10
       4      11       7       7       4       3       2       1       7       3
      10       4      16       7      12       9       8       3       2       1
       4       2       1       1       7       3      10       4      16       7
      12       9       8       3       2       1       4       2       1       1
       7       3      10       4      13       7      12       6       5      10
       5       4       9       5       4       6       5       4       3       2
       1       1       7       3      10       4      13       7      10       6
       5       8       3       2       4       3       2       1       1      10
       3      14      11       6       5       8       5       4       7       4
       3       6       3       7       3      10       4      11       7       7
       4       3       2       1       7       3       7       4       7       4
       3       7       3      10       4      13       7      11       6       5
       6       4       3       2       1       1       7       3      10       4
      12       7      12       5       4      10       8       4       6       3
       5       3       3       2       1       1       7       3      10       4
      10       7       6       3       2       1       7       3      10       4
      13       7      12       6       5       9       5       4       7       4
       3       8       3       6       5       2       1       2       1       1
       7       3      10       4      16       7      15       9       8       3
       2       1       7       5       4       3       2       1       1       7
       3      10       4      11       7       7       4       3       2       1
       7       3      10       4      13       7      12       6       5       9
       5       4       7       4       3       8       3       6       5       2
       1       2       1       1       7       3      10       4      12       7
       8       5       4       3       1       1       7       3      10       4
      13       7      15       6       5      10       8       7       3       2
       1       3       2       1       1       7       3      10       4      11
       7       7       4       3       2       1       7       3      10       4
      12       7      11       5       4       8       6       5       3       3
       2       1       1       7       3      10       4      16       7      15
       9       8       3       2       1       7       5       4       3       2
       1       1       7       3       7       4       7       4       3       7
       3      10       4      12       7       8       5       4       3       1
       1       7       3      10       4      10       7       6       3       2
       1       7       3      10       4      16       7      12       9       8
       3       2       1       4       2       1       1       7       3      10
       4      16       7      12       9       8       3       2       1       4
       2       1       1       7       3      10       4      16       7      15
       9       8       3       2       1       7       5       4       3       2
       1       1       7       3      10       4      11       7       7       4
       3       2       1       7       3      10       4      11       7       7
       4       3       2       1       7       3      10       4      10       7
       6       3       2       1       7       3      10       4      13       7
      12       6       5      10       5       4       9       5       4       6
       5       4       3       2       1       1       7       3      10       4
      12       7       8       5       4       3       1       1       7       3
       7       4       7       4       3       7       3      10       4      16
       7      12       9       8       3       2       1       4       2       1
       1       7       3      10       4      13       7      12       6       5
      10       5       4       9       5       4       6       5       4       3
       2       1       1       7       3      10       4      12       7      12
       5       4      10       8       4       6       3       5       3       3
       2       1       1       7       3      10       4      11       7       7
       4       3       2       1       7       3      10       4      10       7
       6       3       2       1       7       3      10       4      11       7
       7       4       3       2       1       7       3       7       4       7
       4       3       7       3      10       4      13       7      11       6
       5       6       4       3       2       1       1       7       3      10
       4      13       7      15       6       5      10       8       7       3
       2       1       3       2       1       1       7       3       7       4
       7       4       3       7       3      10       4      12       7      10
       5       4       5       3       2       1       1       7       3       7
       4       7       4       3       7       3      10       4      12       7
      10       5       4       5       3       2       1       1       7       3
      10       4      16       7      15       9       8       3       2       1
       7       5       4       3       2       1       1       7       3      10
       4      13       7      12       6       5      10       5       4       9
       5       4       6       5       4       3       2       1       1       7
       3      10       4      13       7      15       6       5      10       8
       7       3       2       1       3       2       1       1       7       3
      10       4      11       7       7       4       3       2       1       7
       3      10       4      13       7      11       6       5       8       4
       3       4       3       2       1       1       7       3      10       4
      14       7      10       7       6       3       2       1       2       1
       7       3      10       4      11       7       7       4       3       2
       1       7       3      10       4      12       7      10       5       4
       5       3       2       1       1       7       3      10       4      16
       7      12       9       8       3       2       1       4       2       1
       1       7       3      10       4      12       7       8       5       4
       3       1       1       7       3      10       4      13       7      12
       6       5      10       5       4       9       5       4       6       5
       4       3       2       1       1       7       3      10       4      13
       7      11       6       5       6       4       3       2       1       1
       7       3      10       4      13       7      11       6       5       6
       4       3       2       1       1       7       3      10       4      13
       7      11       6       5       6       4       3       2       1       1
       7       3      10       4      10       7       6       3       2       1
       7       3      10       4      16       7      12       9       8       3
       2       1       4       2       1       1       7       3      10       4
      14       7      10       7       6       3       2       1       2       1
       7       3      10       4      16       7      15       9       8       3
       2       1       7       5       4       3       2       1       1       7
       3      10       4      13       7      11       6       5       6       4
       3       2       1       1       7       3      10       4      13       7
      10       6       5       8       3       2       4       3       2       1
       1       7       3      10       4      12       7      10       5       4
       5       3       2       1       1       7       3      10       4      13
       7      11       6       5       6       4       3       2       1       1
      10       3      14      11       6       5       8       5       4       7
       4       3       6       3       7       3      10       4      16       7
      12       9       8       3       2       1       4       2       1       1
       7       3      10       4      13       7      11       6       5       8
       4       3       4       3       2       1       1       7       3      10
       4      13       7      15       6       5      10       8       7       3
       2       1       3       2       1       1       7       3      10       4
      14       7      10       7       6       3       2       1       2       1
       7       3      10       4      12       7      12       5       4      10
       8       4       6       3       5       3       3       2       1       1
       7       3      10       4      10       7       6       3       2       1
       7       3      10       4      13       7      15       6       5      10
       8       7       3       2       1       3       2       1       1       7
       3      10       4      13       7      12       6       5       9       5
       4       7       4       3       8       3       6       5       2       1
       2       1       1       7       3      10       4      12       7      12
       5       4      10       8       4       7       3       6       4       1
       3       2       1       1       7       3      10       4      13       7
      15       6       5      10       8       7       3       2       1       3
       2       1       1       7       3      10       4      12       7      10
       5       4       5       3       2       1       1       7       3      10
       4      12       7      12       5       4      10       8       4       6
       3       5       3       3       2       1       1       7       3      10
       4      12       7      12       5       4      10       8       4       6
       3       5       3       3       2       1       1       7       3      10
       4      14       7      10       7       6       3       2       1       2
       1       7       3      10       4      13       7      12       6       5
      10       5       4       9       5       4       6       5       4       3
       2       1       1       7       3      10       4      10       7       6
       3       2       1       7       3      10       4      14       7      10
       7       6       3       2       1       2       1      10       3      14
      11       6       5       8       5       4       7       4       3       6
       3       7       3      10       4      13       7      15       6       5
      10       8       7       3       2       1       3       2       1       1
       7       3      10       4      11       7       7       4       3       2
       1       7       3      10       4      11       7       7       4       3
       2       1       7       3      10       4      14       7      10       7
       6       3       2       1       2       1       7       3      10       4
      16       7      12       9       8       3       2       1       4       2
       1       1       7       3      10       4      14       7      10       7
       6       3       2       1       2       1       7       3      10       4
      13       7      15       6       5      10       8       7       3       2
       1       3       2       1       1       7       3      10       4      11
       7       7       4       3       2       1       7       3      10       4
      13       7      10       6       5       8       3       2       4       3
       2       1       1       7       3      10       4      11       7       7
       4       3       2       1       7       3      10       4      10       7
       6       3       2       1       7       3      10       4      12       7
       8       5       4       3       1       1       7       3      10       4
      16       7      12       9       8       3       2       1       4       2
       1       1      10       3      14      11       6       5       8       5
       4       7       4       3       6       3       7       3      10       4
      13       7      15       6       5      10       8       7       3       2
       1       3       2       1       1       7       3      10       4      16
       7      12       9       8       3       2       1       4       2       1
       1       7       3      10       4      16       7      12       9       8
       3       2       1       4       2       1       1       7       3      10
       4      13       7      11       6       5       6       4       3       2
       1       1       7       3      10       4      12       7      12       5
       4      10       8       4       7       3       6       4       1       3
       2       1       1       7       3      10       4      13       7      12
       6       5      10       5       4       9       5       4       6       5
       4       3       2       1       1       7       3      10       4      16
       7      15       9       8       3       2       1       7       5       4
       3       2       1       1       7       3      10       4      10       7
       6       3       2       1       7       3      10       4      12       7
       8       5       4       3       1       1       7       3      10       4
      13       7      10       6       5       8       3       2       4       3
       2       1       1       7       3       7       4       7       4       3
       7       3      10       4      12       7      11       5       4       8
       6       5       3       3       2       1       1       7       3      10
       4      13       7      15       6       5      10       8       7       3
       2       1       3       2       1       1       7       3      10       4
      13       7      12       6       5      10       5       4       9       5
       4       6       5       4       3       2       1       1       7       3
      10       4      12       7      12       5       4      10       8       4
       7       3       6       4       1       3       2       1       1       7
       3      10       4      12       7      12       5       4      10       8
       4       7       3       6       4       1       3       2       1       1
       7       3      10       4      13       7      15       6       5      10
       8       7       3       2       1       3       2       1       1       7
       3      10       4      10       7       6       3       2       1      10
       3      14      11       6       5       8       5       4       7       4
       3       6       3       7       3      10       4      13       7      12
       6       5      10       5       4       9       5       4       6       5
       4       3       2       1       1       7       3      10       4      16
       7      15       9       8       3       2       1       7       5       4
       3       2       1       1       7       3      10       4      13       7
      11       6       5       6       4       3       2       1       1       7
       3      10       4      12       7       8       5       4       3       1
       1       7       3      10       4      13       7      11       6       5
       6       4       3       2       1       1       7       3      10       4
      13       7      11       6       5       6       4       3       2       1
       1       7       3       7       4       7       4       3       7       3
      10       4       9       7       7       4       3       2       1       2
       1       1       1       1       1       1       1       1       1       1
       1       1       1       1       1       1       1       1       1       1
       1       1       1       1       1       1       1       1       1       1
       1       1       1       1       1       1       1       1       1       1
       1       1       1       1       1       1       1       1       1       1
       1       1       1       1       1       1       1       1       1       1
       1       1       1       1       1       1       1       1       1       1
       1       1       1       1       1       1       1       1       1       2
       1       1       2       1       1       2       1       1       2       1
       1       2       1       1       2       1       1       2       1       1
       2       1       1       2       1       1       2       1       1       2
       1       1       2       1       1       2       1       1       2       1
       1       2       1       1       2       1       1       2       1       1
       2       1       1       2       1       1       2       1       1       2
       1       1       2       1       1       2       1       1       2       1
       1       2       1       1       2       1       1       2       1       1
       2       1       1       2       1       1       2       1       1       2
       1       1       2       1       1       2       1       1       2       1
       1       2       1       1       2       1       1       2       1       1
       2       1       1       2       1       1       2       1       1       2
       1       1       2       1       1       2       1       1       2       1
       1       2       1       1       2       1       1       2       1       1
       2       1       1       2       1       1       2       1       1       2
       1       1       2       1       1       2       1       1       2       1
       1       2       1       1       2       1       1       2       1       1
       2       1       1       2       1       1       2       1       1       2
       1       1       2       1       1       2       1       1       2       1
       1       2       1       1       2       1       1       2       1       1
       2       1       1       2       1       1       2       1       1       2
       1       1       2       1       1       2       1       1       2       1
       1       2       1       1       2       1       1       2       1       1
       2       1       1       2       1       1       2       1       1       2
       1       1       2       1       1       2       1       1       2       1
       1       2       1       1       2       1       1       2       1       1
       2       1       1       2       1       1       2       1       1       2
       1       1       2       1       1       2       1       1       2       1
       1       2       1       1       2       1       1       2       1       1
       2       1       1       2       1       1       2       1       1       2
       1       1       2       1       1       2       1       1       2       1
       1       2       1       1       2       1       1       2       1       1
       2       1       1       2       1       1       2       1       1       2
       1       1       2       1       1       2       1       1       2       1
       1       2       1       1       2       1       1       2       1       1
       2       1       1       2       1       1       2       1       1       2
       1       1       2       1       1       2       1       1       2       1
       1       2       1       1       2       1       1       2       1       1
       2       1       1       2       1       1       2       1       1       2
       1       1       2       1       1       2       1       1       2       1
       1       2       1       1       2       1       1       2       1       1
       2       1       1       2       1       1       2       1       1       2
       1       1       2       1       1       2       1       1       2       1
       1       2       1       1       2       1       1       2       1       1
       2       1       1       2       1       1       2       1       1       2
       1       1       2       1       1       2       1       1       2       1
       1       2       1       1       2       1       1       2       1       1
       2       1       1       2       1       1       2       1       1       2
       1       1       2       1       1       2       1       1       2       1
       1       2       1       1       2       1       1       2       1       1
       2       1       1       2       1       1       2       1       1       2
       1       1       2       1       1       2       1       1       2       1
       1       2       1       1       2       1       1       2       1       1
       2       1       1       2       1       1       2       1       1       2
       1       1       2       1       1       2       1       1       2       1
       1       2       1       1       2       1       1       2       1       1
       2       1       1       2       1       1       2       1       1       2
       1       1       2       1       1       2       1       1       2       1
       1       2       1       1       2       1       1       2       1       1
       2       1       1       2       1       1       2       1       1       2
       1       1       2       1       1       2       1       1       2       1
       1       2       1       1       2       1       1       2       1       1
       2       1       1       2       1       1       2       1       1       2
       1       1       2       1       1       2       1       1       2       1
       1       2       1       1       2       1       1       2       1       1
       2       1       1       2       1       1       2       1       1       2
       1       1       2       1       1       2       1       1       2       1
       1       2       1       1       2       1       1       2       1       1
       2       1       1       2       1       1       2       1       1       2
       1       1       2       1       1       2       1       1       2       1
       1       2       1       1       2       1       1       2       1       1
       2       1       1       2       1       1       2       1       1       2
       1       1       2       1       1       2       1       1       2       1
       1       2       1       1       2       1       1       2       1       1
       2       1       1       2       1       1       2       1       1       2
       1       1       2       1       1       2       1       1       2       1
       1       2       1       1       2       1       1       2       1       1
       2       1       1       2       1       1       2       1       1       2
       1       1       2       1       1       2       1       1       2       1
       1       2       1       1       2       1       1       2       1       1
       2       1       1       2       1       1       2       1       1       2
       1       1       2       1       1       2       1       1       2       1
       1       2       1       1       2       1       1       2       1       1
       2       1       1       2       1       1       2       1       1       2
       1       1       2       1       1       2       1       1       2       1
       1       2       1       1       2       1       1       2       1       1
       2       1       1       2       1       1       2       1       1       2
       1       1       2       1       1       2       1       1       2       1
       1       2       1       1       2       1       1       2       1       1
       2       1       1       2       1       1       2       1       1       2
       1       1       2       1       1       2       1       1       2       1
       1       2       1       1       2       1       1       2       1       1
       2       1       1       2       1       1       2       1       1       2
       1       1       2       1       1       2       1       1       2       1
       1       2       1       1       2       1       1       2       1       1
       2       1       1       2       1       1       2       1       1       2
       1       1       2       1       1       2       1       1       2       1
       1       2       1       1       2       1       1       2       1       1
       2       1       1       2       1       1       2       1       1       2
       1       1       2       1       1       2       1       1       2       1
       1       2       1       1       2       1       1       2       1       1
       2       1       1       2       1       1       2       1       1       2
       1       1       2       1       1       2       1       1       2       1
       1       2       1       1       2       1       1       2       1       1
       2       1       1       2       1       1       2       1       1       2
       1       1       2       1       1       2       1       1       2       1
       1       2       1       1       2       1       1       2       1       1
       2       1       1       2       1       1       2       1       1       2
       1       1       2       1       1       2       1       1       2       1
       1       2       1       1       2       1       1       2       1       1
       2       1       1       2       1       1       2       1       1       2
       1       1       2       1       1       2       1       1       2       1
       1       2       1       1       2       1       1       2       1       1
       2       1       1       2       1       1       2       1       1       2
       1       1       2       1       1       2       1       1       2       1
       1       2       1       1       2       1       1       2       1       1
       2       1       1       2       1       1       2       1       1       2
       1       1       2       1       1       2       1       1       2       1
       1       2       1       1       2       1       1       2       1       1
       2       1       1       2       1       1       2       1       1       2
       1       1       2       1       1       2       1       1       2       1
       1       2       1       1       2       1       1       2       1       1
       2       1       1       2       1       1       2       1       1       2
       1       1       2       1       1       2       1       1       2       1
       1       2       1       1       2       1       1       2       1       1
       2       1       1       2       1       1       2       1       1       2
       1       1       2       1       1       2       1       1       2       1
       1       2       1       1       2       1       1       2       1       1
       2       1       1       2       1       1       2       1       1       2
       1       1       2       1       1       2       1       1       2       1
       1       2       1       1       2       1       1       2       1       1
       2       1       1       2       1       1       2       1       1       2
       1       1       2       1       1       2       1       1       2       1
       1       2       1       1       2       1       1       2       1       1
       2       1       1       2       1       1       2       1       1       2
       1       1       2       1       1       2       1       1       2       1
       1       2       1       1       2       1       1       2       1       1
       2       1       1       2       1       1       2       1       1       2
       1       1       2       1       1       2       1       1       2       1
       1       2       1       1       2       1       1       2       1       1
       2       1       1       2       1       1       2       1       1       2
       1       1       2       1       1       2       1       1       2       1
       1       2       1       1       2       1       1       2       1       1
       2       1       1       2       1       1       2       1       1       2
       1       1       2       1       1       2       1       1       2       1
       1       2       1       1       2       1       1       2       1       1
       2       1       1       2       1       1       2       1       1       2
       1       1       2       1       1       2       1       1       2       1
       1       2       1       1       2       1       1       2       1       1
       2       1       1       2       1       1       2       1       1       2
       1       1       2       1       1       2       1       1       2       1
       1       2       1       1       2       1       1       2       1       1
       2       1       1       2       1       1       2       1       1       2
       1       1       2       1       1       2       1       1       2       1
       1       2       1       1       2       1       1       2       1       1
       2       1       1       2       1       1       2       1       1       2
       1       1       2       1       1       2       1       1       2       1
       1       2       1       1       2       1       1       2       1       1
       2       1       1       2       1       1       2       1       1       2
       1       1       2       1       1       2       1       1       2       1
       1       2       1       1       2       1       1       2       1       1
       2       1       1       2       1       1       2       1       1       2
       1       1       2       1       1       2       1       1       2       1
       1       2       1       1       2       1       1       2       1       1
       2       1       1       2       1       1       2       1       1       2
       1       1       2       1       1       2       1       1       2       1
       1       2       1       1       2       1       1       2       1       1
       2       1       1       2       1       1       2       1       1       2
       1       1       2       1       1       2       1       1       2       1
       1       2       1       1       2       1       1       2       1       1
       2       1       1       2       1       1       2       1       1       2
       1       1       2       1       1       2       1       1       2       1
       1       2       1       1       2       1       1       2       1       1
       2       1       1       2       1       1       2       1       1       2
       1       1       2       1       1       2       1       1       2       1
       1       2       1       1       2       1       1       2       1       1
       2       1       1       2       1       1       2       1       1       2
       1       1       2       1       1       2       1       1       2       1
       1       2       1       1       2       1       1       2       1       1
       2       1       1       2       1       1       2       1       1       2
       1       1       2       1       1       2       1       1       2       1
       1       2       1       1       2       1       1       2       1       1
       2       1       1       2       1       1       2       1       1       2
       1       1       2       1       1       2       1       1       2       1
       1       2       1       1       2       1       1       2       1       1
       2       1       1       2       1       1       2       1       1       2
       1       1       2       1       1       2       1       1       2       1
       1       2       1       1       2       1       1       2       1       1
       2       1       1       2       1       1       2       1       1       2
       1       1       2       1       1       2       1       1       2       1
       1       2       1       1       2       1       1       2       1       1
       2       1       1       2       1       1       2       1       1       2
       1       1       2       1       1       2       1       1       2       1
       1       2       1       1       2       1       1       2       1       1
       2       1       1       2       1       1       2       1       1       2
       1       1       2       1       1       2       1       1       2       1
       1       2       1       1       2       1       1       2       1       1
       2       1       1       2       1       1       2       1       1       2
       1       1       2       1       1       2       1       1       2       1
       1       2       1       1       2       1       1       2       1       1
       2       1       1       2       1       1       2       1       1       2
       1       1       2       1       1       2       1       1       2       1
       1       2       1       1       2       1       1       2       1       1
       2       1       1       2       1       1       2       1       1       2
       1       1       2       1       1       2       1       1       2       1
       1       2       1       1       2       1       1       2       1       1
       2       1       1       2       1       1       2       1       1       2
       1       1       2       1       1       2       1       1       2       1
       1       2       1       1       2       1       1       2       1       1
       2       1       1       2       1       1       2       1       1       2
       1       1       2       1       1       2       1       1       2       1
       1       2       1       1       2       1       1       2       1       1
       2       1       1       2       1       1       2       1       1       2
       1       1       2       1       1       2       1       1       2       1
       1       2       1       1       2       1       1       2       1       1
       2       1       1       2       1       1       2       1       1       2
       1       1       2       1       1       2       1       1       2       1
       1       2       1       1       2       1       1       2       1       1
       2       1       1       2       1       1       2       1       1       2
       1       1       2       1       1       2       1       1       2       1
       1       2       1       1       2       1       1       2       1       1
       2       1       1       2       1       1       2       1       1       2
       1       1       2       1       1       2       1       1       2       1
       1       2       1       1       2       1       1       2       1       1
       2       1       1       2       1       1       2       1       1       2
       1       1       2       1       1       2       1       1       2       1
       1       2       1       1       2       1       1       2       1       1
       2       1       1       2       1       1       2       1       1       2
       1       1       2       1       1       2       1       1       2       1
       1       2       1       1       2       1       1       2       1       1
       2       1       1       2       1       1       2       1       1       2
       1       1       2       1       1       2       1       1       2       1
       1       2       1       1       2       1       1       2       1       1
       2       1       1       2       1       1       2       1       1       2
       1       1       2       1       1       2       1       1       2       1
       1       2       1       1       2       1       1       2       1       1
       2       1       1       2       1       1       2       1       1       2
       1       1       2       1       1       2       1       1       2       1
       1       2       1       1       2       1       1       2       1       1
       2       1       1       2       1       1       2       1       1       2
       1       1       2       1       1       2       1       1       2       1
       1       2       1       1       2       1       1       2       1       1
       2       1       1       2       1       1       2       1       1       2
       1       1       2       1       1       2       1       1       2       1
       1       2       1       1       2       1       1       2       1       1
       2       1       1       2       1       1       2       1       1       2
       1       1       2       1       1       2       1       1       2       1
       1       2       1       1       2       1       1       2       1       1
       2       1       1       2       1       1       2       1       1       2
       1       1       2       1       1       2       1       1       2       1
       1       2       1       1       2       1       1       2       1       1
       2       1       1       2       1       1       2       1       1       2
       1       1       2       1       1       2       1       1       2       1
       1       2       1       1       2       1       1       2       1       1
       2       1       1       2       1       1       2       1       1       2
       1       1       2       1       1       2       1       1       2       1
       1       2       1       1       2       1       1       2       1       1
       2       1       1       2       1       1       2       1       1       2
       1       1       2       1       1       2       1       1       2       1
       1       2       1       1       2       1       1       2       1       1
       2       1       1       2       1       1       2       1       1       2
       1       1       2       1       1       2       1       1       2       1
       1       2       1       1       2       1       1       2       1       1
       2       1       1       2       1       1       2       1       1       2
       1       1       2       1       1       2       1       1       2       1
       1       2       1       1       2       1       1       2       1       1
       2       1       1       2       1       1       2       1       1       2
       1       1       2       1       1       2       1       1       2       1
       1       2       1       1       2       1       1       2       1       1
       2       1       1       2       1       1       2       1       1       2
       1       1       2       1       1       2       1       1       2       1
       1       2       1       1       2       1       1       2       1       1
       2       1       1       2       1       1       2       1       1       2
       1       1       2       1       1       2       1       1       2       1
       1       2       1       1       2       1       1       2       1       1
       2       1       1       2       1       1       2       1       1       2
       1       1       2       1       1       2       1       1       2       1
       1       2       1       1       2       1       1       2       1       1
       2       1       1       2       1       1       2       1       1       2
       1       1       2       1       1       2       1       1       2       1
       1       2       1       1       2       1       1       2       1       1
       2       1       1       2       1       1       2       1       1       2
       1       1       2       1       1       2       1       1       2       1
       1       2       1       1       2       1       1       2       1       1
       2       1       1       2       1       1       2       1       1       2
       1       1       2       1       1       2       1       1       2       1
       1       2       1       1       2       1       1       2       1       1
       2       1       1       2       1       1       2       1       1       2
       1       1       2       1       1       2       1       1       2       1
       1       2       1       1       2       1       1       2       1       1
       2       1       1       2       1       1       2       1       1       2
       1       1       2       1       1       2       1       1       2       1
       1       2       1       1       2       1       1       2       1       1
       2       1       1       2       1       1       2       1       1       2
       1       1       2       1       1       2       1       1       2       1
       1       2       1       1       2       1       1       2       1       1
       2       1       1       2       1       1       2       1       1       2
       1       1       2       1       1       2       1       1       2       1
       1       2       1       1       2       1       1       2       1       1
       2       1       1       2       1       1       2       1       1       2
       1       1       2       1       1       2       1       1       2       1
       1       2       1       1       2       1       1       2       1       1
       2       1       1       2       1       1       2       1       1       2
       1       1       2       1       1       2       1       1       2       1
       1       2       1       1       2       1       1       2       1       1
       2       1       1       2       1       1       2       1       1       2
       1       1       2       1       1       2       1       1       2       1
       1       2       1       1       2       1       1       2       1       1
       2       1       1       2       1       1       2       1       1       2
       1       1       2       1       1       2       1       1       2       1
       1       2       1       1       2       1       1       2       1       1
       2       1       1       2       1       1       2       1       1       2
       1       1       2       1       1       2       1       1       2       1
       1       2       1       1       2       1       1       2       1       1
       2       1       1       2       1       1       2       1       1       2
       1       1       2       1       1       2       1       1       2       1
       1       2       1       1       2       1       1       2       1       1
       2       1       1       2       1       1       2       1       1       2
       1       1       2       1       1       2       1       1       2       1
       1       2       1       1       2       1       1       2       1       1
       2       1       1       2       1       1       2       1       1       2
       1       1       2       1       1       2       1       1       2       1
       1       2       1       1       2       1       1       2       1       1
       2       1       1       2       1       1       2       1       1       2
       1       1       2       1       1       2       1       1       2       1
       1       2       1       1       2       1       1       2       1       1
       2       1       1       2       1       1       2       1       1       2
       1       1       2       1       1       2       1       1       2       1
       1       2       1       1       2       1       1       2       1       1
       2       1       1       2       1       1       2       1       1       2
       1       1       2       1       1       2       1       1       2       1
       1       2       1       1       2       1       1       2       1       1
       2       1       1       2       1       1       2       1       1       2
       1       1       2       1       1       2       1       1       2       1
       1       2       1       1       2       1       1       2       1       1
       2       1       1       2       1       1       2       1       1       2
       1       1       2       1       1       2       1       1       2       1
       1       2       1       1       2       1       1       2       1       1
       2       1       1       2       1       1       2       1       1       2
       1       1       2       1       1       2       1       1       2       1
       1       2       1       1       2       1       1       2       1       1
       2       1       1       2       1       1       2       1       1       2
       1       1       2       1       1       2       1       1       2       1
       1       2       1       1       2       1       1       2       1       1
       2       1       1       2       1       1       2       1       1       2
       1       1       2       1       1       2       1       1       2       1
       1       2       1       1       2       1       1       2       1       1
       2       1       1       2       1       1       2       1       1       2
       1       1       2       1       1       2       1       1       2       1
       1       2       1       1       2       1       1       2       1       1
       2       1       1       2       1       1       2       1       1       2
       1       1       2       1       1       2       1       1       2       1
       1       2       1       1       2       1       1       2       1       1
       2       1       1       2       1       1       2       1       1       2
       1       1       2       1       1       2       1       1       2       1
       1       2       1       1       2       1       1       2       1       1
       2       1       1       2       1       1       2       1       1       2
       1       1       2       1       1       2       1       1       2       1
       1       2       1       1       2       1       1       2       1       1
       2       1       1       2       1       1       2       1       1       2
       1       1       2       1       1       2       1       1       2       1
       1       2       1       1       2       1       1       2       1       1
       2       1       1       2       1       1       2       1       1       2
       1       1       2       1       1       2       1       1       2       1
       1       2       1       1       2       1       1       2       1       1
       2       1       1       2       1       1       2       1       1       2
       1       1       2       1       1       2       1       1       2       1
       1       2       1       1       2       1       1       2       1       1
       2       1       1       2       1       1       2       1       1       2
       1       1       2       1       1       2       1       1       2       1
       1       2       1       1       2       1       1       2       1       1
       2       1       1       2       1       1       2       1       1       2
       1       1       2       1       1       2       1       1       2       1
       1       2       1       1       2       1       1       2       1       1
       2       1       1       2       1       1       2       1       1       2
       1       1       2       1       1       2       1       1       2       1
       1       2       1       1       2       1       1       2       1       1
       2       1       1       2       1       1       2       1       1       2
       1       1       2       1       1       2       1       1       2       1
       1       2       1       1       2       1       1       2       1       1
       2       1       1       2       1       1       2       1       1       2
       1       1       2       1       1       2       1       1       2       1
       1       2       1       1       2       1       1       2       1       1
       2       1       1       2       1       1       2       1       1       2
       1       1       2       1       1       2       1       1       2       1
       1       2       1       1       2       1       1       2       1       1
       2       1       1       2       1       1       2       1       1       2
       1       1       2       1       1       2       1       1       2       1
       1       2       1       1       2       1       1       2       1       1
       2       1       1       2       1       1       2       1       1       2
       1       1       2       1       1       2       1       1       2       1
       1       2       1       1       2       1       1       2       1       1
       2       1       1       2       1       1       2       1       1       2
       1       1       2       1       1       2       1       1       2       1
       1       2       1       1       2       1       1       2       1       1
       2       1       1       2       1       1       2       1       1       2
       1       1       2       1       1       2       1       1       2       1
       1       2       1       1       2       1       1       2       1       1
       2       1       1       2       1       1       2       1       1       2
       1       1       2       1       1       2       1       1       2       1
       1       2       1       1       2       1       1       2       1       1
       2       1       1       2       1       1       2       1       1       2
       1       1       2       1       1       2       1       1       2       1
       1       2       1       1       2       1       1       2       1       1
       2       1       1       2       1       1       2       1       1       2
       1       1       2       1       1       2       1       1       2       1
       1       2       1       1       2       1       1       2       1       1
       2       1       1       2       1       1       2       1       1       2
       1       1       2       1       1       2       1       1       2       1
       1       2       1       1       2       1       1       2       1       1
       2       1       1       2       1       1       2       1       1       2
       1       1       2       1       1       2       1       1       2       1
       1       2       1       1       2       1       1       2       1       1
       2       1       1       2       1       1       2       1       1       2
       1       1       2       1       1       2       1       1       2       1
       1       2       1       1       2       1       1       2       1       1
       2       1       1       2       1       1       2       1       1       2
       1       1       2       1       1       2       1       1       2       1
       1       2       1       1       2       1       1       2       1       1
       2       1       1       2       1       1       2       1       1       2
       1       1       2       1       1       2       1       1       2       1
       1       2       1       1       2       1       1       2       1       1
       2       1       1       2       1       1       2       1       1       2
       1       1       2       1       1       2       1       1       2       1
       1       2       1       1       2       1       1       2       1       1
       2       1       1       2       1       1       2       1       1       2
       1       1       2       1       1       2       1       1       2       1
       1       2       1       1       2       1       1       2       1       1
       2       1       1       2       1       1       2       1       1       2
       1       1       2       1       1       2       1       1       2       1
       1       2       1       1       2       1       1       2       1       1
       2       1       1       2       1       1       2       1       1       2
       1       1       2       1       1       2       1       1       2       1
       1       2       1       1       2       1       1       2       1       1
       2       1       1       2       1       1       2       1       1       2
       1       1       2       1       1       2       1       1       2       1
       1       2       1       1       2       1       1       2       1       1
       2       1       1       2       1       1       2       1       1       2
       1       1       2       1       1       2       1       1       2       1
       1       2       1       1       2       1       1       2       1       1
       2       1       1       2       1       1       2       1       1       2
       1       1       2       1       1       2       1       1       2       1
       1       2       1       1       2       1       1       2       1       1
       2       1       1       2       1       1       2       1       1       2
       1       1       2       1       1       2       1       1       2       1
       1       2       1       1       2       1       1       2       1       1
       2       1       1       2       1       1       2       1       1       2
       1       1       2       1       1       2       1       1       2       1
       1       2       1       1       2       1       1       2       1       1
       2       1       1       2       1       1       2       1       1       2
       1       1       2       1       1       2       1       1       2       1
       1       2       1       1       2       1       1       2       1       1
       2       1       1       2       1       1       2       1       1       2
       1       1       2       1       1       2       1       1       2       1
       1       2       1       1       2       1       1       2       1       1
       2       1       1       2       1       1       2       1       1       2
       1       1       2       1       1       2       1       1       2       1
       1       2       1       1       2       1       1       2       1       1
       2       1       1       2       1       1       2       1       1       2
       1       1       2       1       1       2       1       1       2       1
       1       2       1       1       2       1       1       2       1       1
       2       1       1       2       1       1       2       1       1       2
       1       1       2       1       1       2       1       1       2       1
       1       2       1       1       2       1       1       2       1       1
       2       1       1       2       1       1       2       1       1       2
       1       1       2       1       1       2       1       1       2       1
       1       2       1       1       2       1       1       2       1       1
       2       1       1       2       1       1       2       1       1       2
       1       1       2       1       1       2       1       1       2       1
       1       2       1       1       2       1       1       2       1       1
       2       1       1       2       1       1       2       1       1       2
       1       1       2       1       1       2       1       1       2       1
       1       2       1       1       2       1       1       2       1       1
       2       1       1       2       1       1       2       1       1       2
       1       1       2       1       1       2       1       1       2       1
       1       2       1       1       2       1       1       2       1       1
       2       1       1       2       1       1       2       1       1       2
       1       1       2       1       1       2       1       1       2       1
       1       2       1       1       2       1       1       2       1       1
       2       1       1       2       1       1       2       1       1       2
       1       1       2       1       1       2       1       1       2       1
       1       2       1       1       2       1       1       2       1       1
       2       1       1       2       1       1       2       1       1       2
       1       1       2       1       1       2       1       1       2       1
       1       2       1       1       2       1       1       2       1       1
       2       1       1       2       1       1       2       1       1       2
       1       1       2       1       1       2       1       1       2       1
       1       2       1       1       2       1       1       2       1       1
       2       1       1       2       1       1       2       1       1       2
       1       1       2       1       1       2       1       1       2       1
       1       2       1       1       2       1       1       2       1       1
       2       1       1       2       1       1       2       1       1       2
       1       1       2       1       1       2       1       1       2       1
       1       2       1       1       2       1       1       2       1       1
       2       1       1       2       1       1       2       1       1       2
       1       1       2       1       1       2       1       1       2       1
       1       2       1       1       2       1       1       2       1       1
       2       1       1       2       1       1       2       1       1       2
       1       1       2       1       1       2       1       1       2       1
       1       2       1       1       2       1       1       2       1       1
       2       1       1       2       1       1       2       1       1       2
       1       1       2       1       1       2       1       1       2       1
       1       2       1       1       2       1       1       2       1       1
       2       1       1       2       1       1       2       1       1       2
       1       1       2       1       1       2       1       1       2       1
       1       2       1       1       2       1       1       2       1       1
       2       1       1       2       1       1       2       1       1       2
       1       1       2       1       1       2       1       1       2       1
       1       2       1       1       2       1       1       2       1       1
       2       1       1       2       1       1       2       1       1       2
       1       1       2       1       1       2       1       1       2       1
       1       2       1       1       2       1       1       2       1       1
       2       1       1       2       1       1       2       1       1       2
       1       1       2       1       1       2       1       1       2       1
       1       2       1       1       2       1       1       2       1       1
       2       1       1       2       1       1       2       1       1       2
       1       1       2       1       1       2       1       1       2       1
       1       2       1       1       2       1       1       2       1       1
       2       1       1       2       1       1       2       1       1       2
       1       1       2       1       1       2       1       1       2       1
       1       2       1       1       2       1       1       2       1       1
       2       1       1       2       1       1       2       1       1       2
       1       1       2       1       1       2       1       1       2       1
       1       2       1       1       2       1       1       2       1       1
       2       1       1       2       1       1       2       1       1       2
       1       1       2       1       1       2       1       1       2       1
       1       2       1       1       2       1       1       2       1       1
       2       1       1       2       1       1       2       1       1       2
       1       1       2       1       1       2       1       1       2       1
       1       2       1       1       2       1       1       2       1       1
       2       1       1       2       1       1       2       1       1       2
       1       1       2       1       1       2       1       1       2       1
       1       2       1       1       2       1       1       2       1       1
       2       1       1       2       1       1       2       1       1       2
       1       1       2       1       1       2       1       1       2       1
       1       2       1       1       2       1       1       2       1       1
       2       1       1       2       1       1       2       1       1       2
       1       1       2       1       1       2       1       1       2       1
       1       2       1       1       2       1       1       2       1       1
       2       1       1       2       1       1       2       1       1       2
       1       1       2       1       1       2       1       1       2       1
       1       2       1       1       2       1       1       2       1       1
       2       1       1       2       1       1       2       1       1       2
       1       1       2       1       1       2       1       1       2       1
       1       2       1       1       2       1       1       2       1       1
       2       1       1       2       1       1       2       1       1       2
       1       1       2       1       1       2       1       1       2       1
       1       2       1       1       2       1       1       2       1       1
       2       1       1       2       1       1       2       1       1       2
       1       1       2       1       1       2       1       1       2       1
       1       2       1       1       2       1       1       2       1       1
       2       1       1       2       1       1       2       1       1       2
       1       1       2       1       1       2       1       1       2       1
       1       2       1       1       2       1       1       2       1       1
       2       1       1       2       1       1       2       1       1       2
       1       1       2       1       1       2       1       1       2       1
       1       2       1       1       2       1       1       2       1       1
       2       1       1       2       1       1       2       1       1       2
       1       1       2       1       1       2       1       1       2       1
       1       2       1       1       2       1       1       2       1       1
       2       1       1       2       1       1       2       1       1       2
       1       1       2       1       1       2       1       1       2       1
       1       2       1       1       2       1       1       2       1       1
       2       1       1       2       1       1       2       1       1       2
       1       1       2       1       1       2       1       1       2       1
       1       2       1       1       2       1       1       2       1       1
       2       1       1       2       1       1       2       1       1       2
       1       1       2       1       1       2       1       1       2       1
       1       2       1       1       2       1       1       2       1       1
       2       1       1       2       1       1       2       1       1       2
       1       1       2       1       1       2       1       1       2       1
       1       2       1       1       2       1       1       2       1       1
       2       1       1       2       1       1       2       1       1       2
       1       1       2       1       1       2       1       1       2       1
       1       2       1       1       2       1       1       2       1       1
       2       1       1       2       1       1       2       1       1       2
       1       1       2       1       1       2       1       1       2       1
       1       2       1       1       2       1       1       2       1       1
       2       1       1       2       1       1       2       1       1       2
       1       1       2       1       1       2       1       1       2       1
       1       2       1       1       2       1       1       2       1       1
       2       1       1       2       1       1       2       1       1       2
       1       1       2       1       1       2       1       1       2       1
       1       2       1       1       2       1       1       2       1       1
       2       1       1       2       1       1       2       1       1       2
       1       1       2       1       1       2       1       1       2       1
       1       2       1       1       2       1       1       2       1       1
       2       1       1       2       1       1       2       1       1       2
       1       1       2       1       1       2       1       1       2       1
       1       2       1       1       2       1       1       2       1       1
       2       1       1       2       1       1       2       1       1       2
       1       1       2       1       1       2       1       1       2       1
       1       2       1       1       2       1       1       2       1       1
       2       1       1       2       1       1       2       1       1       2
       1       1       2       1       1       2       1       1       2       1
       1       2       1       1       2       1       1       2       1       1
       2       1       1       2       1       1       2       1       1       2
       1       1       2       1       1       2       1       1       2       1
       1       2       1       1       2       1       1       2       1       1
       2       1       1       2       1       1       2       1       1       2
       1       1       2       1       1       2       1       1       2       1
       1       2       1       1       2       1       1       2       1       1
       2       1       1       2       1       1       2       1       1       2
       1       1       2       1       1       2       1       1       2       1
       1       2       1       1       2       1       1       2       1       1
       2       1       1       2       1       1       2       1       1       2
       1       1       2       1       1       2       1       1       2       1
       1       2       1       1       2       1       1       2       1       1
       2       1       1       2       1       1       2       1       1       2
       1       1       2       1       1       2       1       1       2       1
       1       2       1       1       2       1       1       2       1       1
       2       1       1       2       1       1       2       1       1       2
       1       1       2       1       1       2       1       1       2       1
       1       2       1       1       2       1       1       2       1       1
       2       1       1       2       1       1       2       1       1       2
       1       1       2       1       1       2       1       1       2       1
       1       2       1       1       2       1       1       2       1       1
       2       1       1       2       1       1       2       1       1       2
       1       1       2       1       1       2       1       1       2       1
       1       2       1       1       2       1       1       2       1       1
       2       1       1       2       1       1       2       1       1       2
       1       1       2       1       1       2       1       1       2       1
       1       2       1       1       2       1       1       2       1       1
       2       1       1       2       1       1       2       1       1       2
       1       1       2       1       1       2       1       1       2       1
       1       2       1       1       2       1       1       2       1       1
       2       1       1       2       1       1       2       1       1       2
       1       1       2       1       1       2       1       1       2       1
       1       2       1       1       2       1       1       2       1       1
       2       1       1       2       1       1       2       1       1       2
       1       1       2       1       1       2       1       1       2       1
       1       2       1       1       2       1       1       2       1       1
       2       1       1       2       1       1       2       1       1       2
       1       1       2       1       1       2       1       1       2       1
       1       2       1       1       2       1       1       2       1       1
       2       1       1       2       1       1       2       1       1       2
       1       1       2       1       1       2       1       1       2       1
       1       2       1       1       2       1       1       2       1       1
       2       1       1       2       1       1       2       1       1       2
       1       1       2       1       1       2       1       1       2       1
       1       2       1       1       2       1       1       2       1       1
       2       1       1       2       1       1       2       1       1       2
       1       1       2       1       1       2       1       1       2       1
       1       2       1       1       2       1       1       2       1       1
       2       1       1       2       1       1       2       1       1       2
       1       1       2       1       1       2       1       1       2       1
       1       2       1       1       2       1       1       2       1       1
       2       1       1       2       1       1       2       1       1       2
       1       1       2       1       1       2       1       1       2       1
       1       2       1       1       2       1       1       2       1       1
       2       1       1       2       1       1       2       1       1       2
       1       1       2       1       1       2       1       1       2       1
       1       2       1       1       2       1       1       2       1       1
       2       1       1       2       1       1       2       1       1       2
       1       1       2       1       1       2       1       1       2       1
       1       2       1       1       2       1       1       2       1       1
       2       1       1       2       1       1       2       1       1       2
       1       1       2       1       1       2       1       1       2       1
       1       2       1       1       2       1       1       2       1       1
       2       1       1       2       1       1       2       1       1       2
       1       1       2       1       1       2       1       1       2       1
       1       2       1       1       2       1       1       2       1       1
       2       1       1       2       1       1       2       1       1       2
       1       1       2       1       1       2       1       1       2       1
       1       2       1       1       2       1       1       2       1       1
       2       1       1       2       1       1       2       1       1       2
       1       1       2       1       1       2       1       1       2       1
       1       2       1       1       2       1       1       2       1       1
       2       1       1       2       1       1       2       1       1       2
       1       1       2       1       1       2       1       1       2       1
       1       2       1       1       2       1       1       2       1       1
       2       1       1       2       1       1       2       1       1       2
       1       1       2       1       1       2       1       1       2       1
       1       2       1       1       2       1       1       2       1       1
       2       1       1       2       1       1       2       1       1       2
       1       1       2       1       1       2       1       1       2       1
       1       2       1       1       2       1       1       2       1       1
       2       1       1       2       1       1       2       1       1       2
       1       1       2       1       1       2       1       1       2       1
       1       2       1       1       2       1       1       2       1       1
       2       1       1       2       1       1       2       1       1       2
       1       1       2       1       1       2       1       1       2       1
       1       2       1       1       2       1       1       2       1       1
       2       1       1       2       1       1       2       1       1       2
       1       1       2       1       1       2       1       1       2       1
       1       2       1       1       2       1       1       2       1       1
       2       1       1       2       1       1       2       1       1       2
       1       1       2       1       1       2       1       1       2       1
       1       2       1       1       2       1       1       2       1       1
       2       1       1       2       1       1       2       1       1       2
       1       1       2       1       1       2       1       1       2       1
       1       2       1       1       2       1       1       2       1       1
       2       1       1       2       1       1       2       1       1       2
       1       1       2       1       1       2       1       1       2       1
       1       2       1       1       2       1       1       2       1       1
       2       1       1       2       1       1       2       1       1       2
       1       1       2       1       1       2       1       1       2       1
       1       2       1       1       2       1       1       2       1       1
       2       1       1       2       1       1       2       1       1       2
       1       1       2       1       1       2       1       1       2       1
       1       2       1       1       2       1       1       2       1       1
       2       1       1       2       1       1       2       1       1       2
       1       1       2       1       1       2       1       1       2       1
       1       2       1       1       2       1       1       2       1       1
       2       1       1       2       1       1       2       1       1       2
       1       1       2       1       1       2       1       1       2       1
       1       2       1       1       2       1       1       2       1       1
       2       1       1       2       1       1       2       1       1       2
       1       1       2       1       1       2       1       1       2       1
       1       2       1       1       2       1       1       2       1       1
       2       1       1       2       1       1       2       1       1       2
       1       1       2       1       1       2       1       1       2       1
       1       2       1       1       2       1       1       2       1       1
       2       1       1       2       1       1       2       1       1       2
       1       1       2       1       1       2       1       1       2       1
       1       2       1       1       2       1       1       2       1       1
       2       1       1       2       1       1       2       1       1       2
       1       1       2       1       1       2       1       1       2       1
       1       2       1       1       2       1       1       2       1       1
       2       1       1       2       1       1       2       1       1       2
       1       1       2       1       1       2       1       1       2       1
       1       2       1       1       2       1       1       2       1       1
       2       1       1       2       1       1       2       1       1       2
       1       1       2       1       1       2       1       1       2       1
       1       2       1       1       2       1       1       2       1       1
       2       1       1       2       1       1       2       1       1       2
       1       1       2       1       1       2       1       1       2       1
       1       2       1       1       2       1       1       2       1       1
       2       1       1       2       1       1       2       1       1       2
       1       1       2       1       1       2       1       1       2       1
       1       2       1       1       2       1       1       2       1       1
       2       1       1       2       1       1       2       1       1       2
       1       1       2       1       1       2       1       1       2       1
       1       2       1       1       2       1       1       2       1       1
       2       1       1       2       1       1       2       1       1       2
       1       1       2       1       1       2       1       1       2       1
       1       2       1       1       2       1       1       2       1       1
       2       1       1       2       1       1       2       1       1       2
       1       1       2       1       1       2       1       1       2       1
       1       2       1       1       2       1       1       2       1       1
       2       1       1       2       1       1       2       1       1       2
       1       1       2       1       1       2       1       1       2       1
       1       2       1       1       2       1       1       2       1       1
       2       1       1       2       1       1       2       1       1       2
       1       1       2       1       1       2       1       1       2       1
       1       2       1       1       2       1       1       2       1       1
       2       1       1       2       1       1       2       1       1       2
       1       1       2       1       1       2       1       1       2       1
       1       2       1       1       2       1       1       2       1       1
       2       1       1       2       1       1       2       1       1       2
       1       1       2       1       1       2       1       1       2       1
       1       2       1       1       2       1       1       2       1       1
       2       1       1       2       1       1       2       1       1       2
       1       1       2       1       1       2       1       1       2       1
       1       2       1       1       2       1       1       2       1       1
       2       1       1       2       1       1       2       1       1       2
       1       1       2       1       1       2       1       1       2       1
       1       2       1       1       2       1       1       2       1       1
       2       1       1       2       1       1       2       1       1       2
       1       1       2       1       1       2       1       1       2       1
       1       2       1       1       2       1       1       2       1       1
       2       1       1       2       1       1       2       1       1       2
       1       1       2       1       1       2       1       1       2       1
       1       2       1       1       2       1       1       2       1       1
       2       1       1       2       1       1       2       1       1       2
       1       1       2       1       1       2       1       1       2       1
       1       2       1       1       2       1       1       2       1       1
       2       1       1       2       1       1       2       1       1       2
       1       1       2       1       1       2       1       1       2       1
       1       2       1       1       2       1       1       2       1       1
       2       1       1       2       1       1       2       1       1       2
       1       1       2       1       1       2       1       1       2       1
       1       2       1       1       2       1       1       2       1       1
       2       1       1       2       1       1       2       1       1       2
       1       1       2       1       1       2       1       1       2       1
       1       2       1       1       2       1       1       2       1       1
       2       1       1       2       1       1       2       1       1       2
       1       1       2       1       1       2       1       1       2       1
       1       2       1       1       2       1       1       2       1       1
       2       1       1       2       1       1       2       1       1       2
       1       1       2       1       1       2       1       1       2       1
       1       2       1       1       2       1       1       2       1       1
       2       1       1       2       1       1       2       1       1       2
       1       1       2       1       1       2       1       1       2       1
       1       2       1       1       2       1       1       2       1       1
       2       1       1       2       1       1       2       1       1       2
       1       1       2       1       1       2       1       1       2       1
       1       2       1       1       2       1       1       2       1       1
       2       1       1       2       1       1       2       1       1       2
       1       1       2       1       1       2       1       1       2       1
       1       2       1       1       2       1       1       2       1       1
       2       1       1       2       1       1       2       1       1       2
       1       1       2       1       1       2       1       1       2       1
       1       2       1       1       2       1       1       2       1       1
       2       1       1       2       1       1       2       1       1       2
       1       1       2       1       1       2       1       1       2       1
       1       2       1       1       2       1       1       2       1       1
       2       1       1       2       1       1       2       1       1       2
       1       1       2       1       1       2       1       1       2       1
       1       2       1       1       2       1       1       2       1       1
       2       1       1       2       1       1       2       1       1       2
       1       1       2       1       1       2       1       1       2       1
       1       2       1       1       2       1       1       2       1       1
       2       1       1       2       1       1       2       1       1       2
       1       1       2       1       1       2       1       1       2       1
       1       2       1       1       2       1       1       2       1       1
       2       1       1       2       1       1       2       1       1       2
       1       1       2       1       1       2       1       1       2       1
       1       2       1       1       2       1       1       2       1       1
       2       1       1       2       1       1       2       1       1       2
       1       1       2       1       1       2       1       1       2       1
       1       2       1       1       2       1       1       2       1       1
       2       1       1       2       1       1       2       1       1       2
       1       1       2       1       1       2       1       1       2       1
       1       2       1       1       2       1       1       2       1       1
       2       1       1       2       1       1       2       1       1       2
       1       1       2       1       1       2       1       1       2       1
       1       2       1       1       2       1       1       2       1       1
       2       1       1       2       1       1       2       1       1       2
       1       1       2       1       1       2       1       1       2       1
       1       2       1       1       2       1       1       2       1       1
       2       1       1       2       1       1       2       1       1       2
       1       1       2       1       1       2       1       1       2       1
       1       2       1       1       2       1       1       2       1       1
       2       1       1       2       1       1       2       1       1       2
       1       1       2       1       1       2       1       1       2       1
       1       2       1       1       2       1       1       2       1       1
       2       1       1       2       1       1       2       1       1       2
       1       1       2       1       1       2       1       1       2       1
       1       2       1       1       2       1       1       2       1       1
       2       1       1       2       1       1       2       1       1       2
       1       1       2       1       1       2       1       1       2       1
       1       2       1       1       2       1       1       2       1       1
       2       1       1       2       1       1       2       1       1       2
       1       1       2       1       1       2       1       1       2       1
       1       2       1       1       2       1       1       2       1       1
       2       1       1       2       1       1       2       1       1       2
       1       1       2       1       1       2       1       1       2       1
       1       2       1       1       2       1       1       2       1       1
       2       1       1       2       1       1       2       1       1       2
       1       1       2       1       1       2       1       1       2       1
       1       2       1       1       2       1       1       2       1       1
       2       1       1       2       1       1       2       1       1       2
       1       1       2       1       1       2       1       1       2       1
       1       2       1       1       2       1       1       2       1       1
       2       1       1       2       1       1       2       1       1       2
       1       1       2       1       1       2       1       1       2       1
       1       2       1       1       2       1       1       2       1       1
       2       1       1       2       1       1       2       1       1       2
       1       1       2       1       1       2       1       1       2       1
       1       2       1       1       2       1       1       2       1       1
       2       1       1       2       1       1       2       1       1       2
       1       1       2       1       1       2       1       1       2       1
       1       2       1       1       2       1       1       2       1       1
       2       1       1       2       1       1       2       1       1       2
       1       1       2       1       1       2       1       1       2       1
       1       2       1       1       2       1       1       2       1       1
       2       1       1       2       1       1       2       1       1       2
       1       1       2       1       1       2       1       1       2       1
       1       2       1       1       2       1       1       2       1       1
       2       1       1       2       1       1       2       1       1       2
       1       1       2       1       1       2       1       1       2       1
       1       2       1       1       2       1       1       2       1       1
       2       1       1       2       1       1       2       1       1       2
       1       1       2       1       1       2       1       1       2       1
       1       2       1       1       2       1       1       2       1       1
       2       1       1       2       1       1       2       1       1       2
       1       1       2       1       1       2       1       1       2       1
       1       2       1       1       2       1       1       2       1       1
       2       1       1       2       1       1       2       1       1       2
       1       1       2       1       1       2       1       1       2       1
       1       2       1       1       2       1       1       2       1       1
       2       1       1       2       1       1       2       1       1       2
       1       1       2       1       1       2       1       1       2       1
       1       2       1       1       2       1       1       2       1       1
       2       1       1       2       1       1       2       1       1       2
       1       1       2       1       1       2       1       1       2       1
       1       2       1       1       2       1       1       2       1       1
       2       1       1       2       1       1       2       1       1       2
       1       1       2       1       1       2       1       1       2       1
       1       2       1       1       2       1       1       2       1       1
       2       1       1       2       1       1       2       1       1       2
       1       1       2       1       1       2       1       1       2       1
       1       2       1       1       2       1       1       2       1       1
       2       1       1       2       1       1       2       1       1       2
       1       1       2       1       1       2       1       1       2       1
       1       2       1       1       2       1       1       2       1       1
       2       1       1       2       1       1       2       1       1       2
       1       1       2       1       1       2       1       1       2       1
       1       2       1       1       2       1       1       2       1       1
       2       1       1       2       1       1       2       1       1       2
       1       1       2       1       1       2       1       1       2       1
       1       2       1       1       2       1       1       2       1       1
       2       1       1       2       1       1       2       1       1       2
       1       1       2       1       1       2       1       1       2       1
       1       2       1       1       2       1       1       2       1       1
       2       1       1       2       1       1       2       1       1       2
       1       1       2       1       1       2       1       1       2       1
       1       2       1       1       2       1       1       2       1       1
       2       1       1       2       1       1       2       1       1       2
       1       1       2       1       1       2       1       1       2       1
       1       2       1       1       2       1       1       2       1       1
       2       1       1       2       1       1       2       1       1       2
       1       1       2       1       1       2       1       1       2       1
       1       2       1       1       2       1       1       2       1       1
       2       1       1       2       1       1       2       1       1       2
       1       1       2       1       1       2       1       1       2       1
       1       2       1       1       2       1       1       2       1       1
       2       1       1       2       1       1       2       1       1       2
       1       1       2       1       1       2       1       1       2       1
       1       2       1       1       2       1       1       2       1       1
       2       1       1       2       1       1       2       1       1       2
       1       1       2       1       1       2       1       1       2       1
       1       2       1       1       2       1       1       2       1       1
       2       1       1       2       1       1       2       1       1       2
       1       1       2       1       1       2       1       1       2       1
       1       2       1       1       2       1       1       2       1       1
       2       1       1       2       1       1       2       1       1       2
       1       1       2       1       1       2       1       1       2       1
       1       2       1       1       2       1       1       2       1       1
       2       1       1       2       1       1       2       1       1       2
       1       1       2       1       1       2       1       1       2       1
       1       2       1       1       2       1       1       2       1       1
       2       1       1       2       1       1       2       1       1       2
       1       1       2       1       1       2       1       1       2       1
       1       2       1       1       2       1       1       2       1       1
       2       1       1       2       1       1       2       1       1       2
       1       1       2       1       1       2       1       1       2       1
       1       2       1       1       2       1       1       2       1       1
       2       1       1       2       1       1       2       1       1       2
       1       1       2       1       1       2       1       1       2       1
       1       2       1       1       2       1       1       2       1       1
       2       1       1       2       1       1       2       1       1       2
       1       1       2       1       1       2       1       1       2       1
       1       2       1       1       2       1       1       2       1       1
       2       1       1       2       1       1       2       1       1       2
       1       1       2       1       1       2       1       1       2       1
       1       2       1       1       2       1       1       2       1       1
       2       1       1       2       1       1       2       1       1       2
       1       1       2       1       1       2       1       1       2       1
       1       2       1       1       2       1       1       2       1       1
       2       1       1       2       1       1       2       1       1       2
       1       1       2       1       1       2       1       1       2       1
       1       2       1       1       2       1       1       2       1       1
       2       1       1       2       1       1       2       1       1       2
       1       1       2       1       1       2       1       1       2       1
       1       2       1       1       2       1       1       2       1       1
       2       1       1       2       1       1       2       1       1       2
       1       1       2       1       1       2       1       1       2       1
       1       2       1       1       2       1       1       2       1       1
       2       1       1       2       1       1       2       1       1       2
       1       1       2       1       1       2       1       1       2       1
       1       2       1       1       2       1       1       2       1       1
       2       1       1       2       1       1       2       1       1       2
       1       1       2       1       1       2       1       1       2       1
       1       2       1       1       2       1       1       2       1       1
       2       1       1       2       1       1       2       1       1       2
       1       1       2       1       1       2       1       1       2       1
       1       2       1       1       2       1       1       2       1       1
       2       1       1       2       1       1       2       1       1       2
       1       1       2       1       1       2       1       1       2       1
       1       2       1       1       2       1       1       2       1       1
       2       1       1       2       1       1       2       1       1       2
       1       1       2       1       1       2       1       1       2       1
       1       2       1       1       2       1       1       2       1       1
       2       1       1       2       1       1       2       1       1       2
       1       1       2       1       1       2       1       1       2       1
       1       2       1       1       2       1       1       2       1       1
       2       1       1       2       1       1       2       1       1       2
       1       1       2       1       1       2       1       1       2       1
       1       2       1       1       2       1       1       2       1       1
       2       1       1       2       1       1       2       1       1       2
       1       1       2       1       1       2       1       1       2       1
       1       2       1       1       2       1       1       2       1       1
       2       1       1       2       1       1       2       1       1       2
       1       1       2       1       1       2       1       1       2       1
       1       2       1       1       2       1       1       2       1       1
       2       1       1       2       1       1       2       1       1       2
       1       1       2       1       1       2       1       1       2       1
       1       2       1       1       2       1       1       2       1       1
       2       1       1       2       1       1       2       1       1       2
       1       1       2       1       1       2       1       1       2       1
       1       2       1       1       2       1       1       2       1       1
       2       1       1       2       1       1       2       1       1       2
       1       1       2       1       1       2       1       1       2       1
       1       2       1       1       2       1       1       2       1       1
       2       1       1       2       1       1       2       1       1       2
       1       1       2       1       1       2       1       1       2       1
       1       2       1       1       2       1       1       2       1       1
       2       1       1       2       1       1       2       1       1       2
       1       1       2       1       1       2       1       1       2       1
       1       2       1       1       2       1       1       2       1       1
       2       1       1       2       1       1       2       1       1       2
       1       1       2       1       1       2       1       1       2       1
       1       2       1       1       2       1       1       2       1       1
       2       1       1       2       1       1       2       1       1       2
       1       1       2       1       1       2       1       1       2       1
       1       2       1       1       2       1       1       2       1       1
       2       1       1       2       1       1       2       1       1       2
       1       1       2       1       1       2       1       1       2       1
       1       2       1       1       2       1       1       2       1       1
       2       1       1       2       1       1       2       1       1       2
       1       1       2       1       1       2       1       1       2       1
       1       2       1       1       2       1       1       2       1       1
       2       1       1       2       1       1       2       1       1       2
       1       1       2       1       1       2       1       1       2       1
       1       2       1       1       2       1       1       2       1       1
       2       1       1       2       1       1       2       1       1       2
       1       1       2       1       1       2       1       1       2       1
       1       2       1       1       2       1       1       2       1       1
       2       1       1       2       1       1       2       1       1       2
       1       1       2       1       1       2       1       1       2       1
       1       2       1       1       2       1       1       2       1       1
       2       1       1       2       1       1       2       1       1       2
       1       1       2       1       1       2       1       1       2       1
       1       2       1       1       2       1       1       2       1       1
       2       1       1       2       1       1       2       1       1       2
       1       1       2       1       1       2       1       1       2       1
       1       2       1       1       2       1       1       2       1       1
       2       1       1       2       1       1       2       1       1       2
       1       1       2       1       1       2       1       1       2       1
       1       2       1       1       2       1       1       2       1       1
       2       1       1       2       1       1       2       1       1       2
       1       1       2       1       1       2       1       1       2       1
       1       2       1       1       2       1       1       2       1       1
       2       1       1       2       1       1       2       1       1       2
       1       1       2       1       1       2       1       1       2       1
       1       2       1       1       2       1       1       2       1       1
       2       1       1       2       1       1       2       1       1       2
       1       1       2       1       1       2       1       1       2       1
       1       2       1       1       2       1       1       2       1       1
       2       1       1       2       1       1       2       1       1       2
       1       1       2       1       1       2       1       1       2       1
       1       2       1       1       2       1       1       2       1       1
       2       1       1       2       1       1       2       1       1       2
       1       1       2       1       1       2       1       1       2       1
       1       2       1       1       2       1       1       2       1       1
       2       1       1       2       1       1       2       1       1       2
       1       1       2       1       1       2       1       1       2       1
       1       2       1       1       2       1       1       2       1       1
       2       1       1       2       1       1       2       1       1       2
       1       1       2       1       1       2       1       1       2       1
       1       2       1       1       2       1       1       2       1       1
       2       1       1       2       1       1       2       1       1       2
       1       1       2       1       1       2       1       1       2       1
       1       2       1       1       2       1       1       2       1       1
       2       1       1       2       1       1       2       1       1       2
       1       1       2       1       1       2       1       1       2       1
       1       2       1       1       2       1       1       2       1       1
       2       1       1       2       1       1       2       1       1       2
       1       1       2       1       1       2       1       1       2       1
       1       2       1       1       2       1       1       2       1       1
       2       1       1       2       1       1       2       1       1       2
       1       1       2       1       1       2       1       1       2       1
       1       2       1       1       2       1       1       2       1       1
       2       1       1       2       1       1       2       1       1       2
       1       1       2       1       1       2       1       1       2       1
       1       2       1       1       2       1       1       2       1       1
       2       1       1       2       1       1       2       1       1       2
       1       1       2       1       1       2       1       1       2       1
       1       2       1       1       2       1       1       2       1       1
       2       1       1       2       1       1       2       1       1       2
       1       1       2       1       1       2       1       1       2       1
       1       2       1       1       2       1       1       2       1       1
       2       1       1       2       1       1       2       1       1       2
       1       1       2       1       1       2       1       1       2       1
       1       2       1       1       2       1       1       2       1       1
       2       1       1       2       1       1       2       1       1       2
       1       1       2       1       1       2       1       1       2       1
       1       2       1       1       2       1       1       2       1       1
       2       1       1       2       1       1       2       1       1       2
       1       1       2       1       1       2       1       1       2       1
       1       2       1       1       2       1       1       2       1       1
       2       1       1       2       1       1       2       1       1       2
       1       1       2       1       1       2       1       1       2       1
       1       2       1       1       2       1       1       2       1       1
       2       1       1       2       1       1       2       1       1       2
       1       1       2       1       1       2       1       1       2       1
       1       2       1       1       2       1       1       2       1       1
       2       1       1       2       1       1       2       1       1       2
       1       1       2       1       1       2       1       1       2       1
       1       2       1       1       2       1       1       2       1       1
       2       1       1       2       1       1       2       1       1       2
       1       1       2       1       1       2       1       1       2       1
       1       2       1       1       2       1       1       2       1       1
       2       1       1       2       1       1       2       1       1       2
       1       1       2       1       1       2       1       1       2       1
       1       2       1       1       2       1       1       2       1       1
       2       1       1       2       1       1       2       1       1       2
       1       1       2       1       1       2       1       1       2       1
       1       2       1       1       2       1       1       2       1       1
       2       1       1       2       1       1       2       1       1       2
       1       1       2       1       1       2       1       1       2       1
       1       2       1       1       2       1       1       2       1       1
       2       1       1       2       1       1       2       1       1       2
       1       1       2       1       1       2       1       1       2       1
       1       2       1       1       2       1       1       2       1       1
       2       1       1       2       1       1       2       1       1       2
       1       1       2       1       1       2       1       1       2       1
       1       2       1       1       2       1       1       2       1       1
       2       1       1       2       1       1       2       1       1       2
       1       1       2       1       1       2       1       1       2       1
       1       2       1       1       2       1       1       2       1       1
       2       1       1       2       1       1       2       1       1       2
       1       1       2       1       1       2       1       1       2       1
       1       2       1       1       2       1       1       2       1       1
       2       1       1       2       1       1       2       1       1       2
       1       1       2       1       1       2       1       1       2       1
       1       2       1       1       2       1       1       2       1       1
       2       1       1       2       1       1       2       1       1       2
       1       1       2       1       1       2       1       1       2       1
       1       2       1       1       2       1       1       2       1       1
       2       1       1       2       1       1       2       1       1       2
       1       1       2       1       1       2       1       1       2       1
       1       2       1       1       2       1       1       2       1       1
       2       1       1       2       1       1       2       1       1       2
       1       1       2       1       1       2       1       1       2       1
       1       2       1       1       2       1       1       2       1       1
       2       1       1       2       1       1       2       1       1       2
       1       1       2       1       1       2       1       1       2       1
       1       2       1       1       2       1       1       2       1       1
       2       1       1       2       1       1       2       1       1       2
       1       1       2       1       1       2       1       1       2       1
       1       2       1       1       2       1       1       2       1       1
       2       1       1       2       1       1       2       1       1       2
       1       1       2       1       1       2       1       1       2       1
       1       2       1       1       2       1       1       2       1       1
       2       1       1       2       1       1       2       1       1       2
       1       1       2       1       1       2       1       1       2       1
       1       2       1       1       2       1       1       2       1       1
       2       1       1       2       1       1       2       1       1       2
       1       1       2       1       1       2       1       1       2       1
       1       2       1       1       2       1       1       2       1       1
       2       1       1       2       1       1       2       1       1       2
       1       1       2       1       1       2       1       1       2       1
       1       2       1       1       2       1       1       2       1       1
       2       1       1       2       1       1       2       1       1       2
       1       1       2       1       1       2       1       1       2       1
       1       2       1       1       2       1       1       2       1       1
       2       1       1       2       1       1       2       1       1       2
       1       1       2       1       1       2       1       1       2       1
       1       2       1       1       2       1       1       2       1       1
       2       1       1       2       1       1       2       1       1       2
       1       1       2       1       1       2       1       1       2       1
       1       2       1       1       2       1       1       2       1       1
       2       1       1       2       1       1       2       1       1       2
       1       1       2       1       1       2       1       1       2       1
       1       2       1       1       2       1       1       2       1       1
       2       1       1       2       1       1       2       1       1       2
       1       1       2       1       1       2       1       1       2       1
       1       2       1       1       2       1       1       2       1       1
       2       1       1       2       1       1       2       1       1       2
       1       1       2       1       1       2       1       1       2       1
       1       2       1       1       2       1       1       2       1       1
       2       1       1       2       1       1       2       1       1       2
       1       1       2       1       1       2       1       1       2       1
       1       2       1       1       2       1       1       2       1       1
       2       1       1       2       1       1       2       1       1       2
       1       1       2       1       1       2       1       1       2       1
       1       2       1       1       2       1       1       2       1       1
       2       1       1       2       1       1       2       1       1       2
       1       1       2       1       1       2       1       1       2       1
       1       2       1       1       2       1       1       2       1       1
       2       1       1       2       1       1       2       1       1       2
       1       1       2       1       1       2       1       1       2       1
       1       2       1       1       2       1       1       2       1       1
       2       1       1       2       1       1       2       1       1       2
       1       1       2       1       1       2       1       1       2       1
       1       2       1       1       2       1       1       2       1       1
       2       1       1       2       1       1       2       1       1       2
       1       1       2       1       1       2       1       1       2       1
       1       2       1       1       2       1       1       2       1       1
       2       1       1       2       1       1       2       1       1       2
       1       1       2       1       1       2       1       1       2       1
       1       2       1       1       2       1       1       2       1       1
       2       1       1       2       1       1       2       1       1       2
       1       1       2       1       1       2       1       1       2       1
       1       2       1       1       2       1       1       2       1       1
       2       1       1       2       1       1       2       1       1       2
       1       1       2       1       1       2       1       1       2       1
       1       2       1       1       2       1       1       2       1       1
       2       1       1       2       1       1       2       1       1       2
       1       1       2       1       1       2       1       1       2       1
       1       2       1       1       2       1       1       2       1       1
       2       1       1       2       1       1       2       1       1       2
       1       1       2       1       1       2       1       1       2       1
       1       2       1       1       2       1       1       2       1       1
       2       1       1       2       1       1       2       1       1       2
       1       1       2       1       1       2       1       1       2       1
       1       2       1       1       2       1       1       2       1       1
       2       1       1       2       1       1       2       1       1       2
       1       1       2       1       1       2       1       1       2       1
       1       2       1       1       2       1       1       2       1       1
       2       1       1       2       1       1       2       1       1       2
       1       1       2       1       1       2       1       1       2       1
       1       2       1       1       2       1       1       2       1       1
       2       1       1       2       1       1       2       1       1       2
       1       1       2       1       1       2       1       1       2       1
       1       2       1       1       2       1       1       2       1       1
       2       1       1       2       1       1       2       1       1       2
       1       1       2       1       1       2       1       1       2       1
       1       2       1       1       2       1       1       2       1       1
       2       1       1       2       1       1       2       1       1       2
       1       1       2       1       1       2       1       1       2       1
       1       2       1       1       2       1       1       2       1       1
       2       1       1       2       1       1       2       1       1       2
       1       1       2       1       1       2       1       1       2       1
       1       2       1       1       2       1       1       2       1       1
       2       1       1       2       1       1       2       1       1       2
       1       1       2       1       1       2       1       1       2       1
       1       2       1       1       2       1       1       2       1       1
       2       1       1       2       1       1       2       1       1       2
       1       1       2       1       1       2       1       1       2       1
       1       2       1       1       2       1       1       2       1       1
       2       1       1       2       1       1       2       1       1       2
       1       1       2       1       1       2       1       1       2       1
       1       2       1       1       2       1       1       2       1       1
       2       1       1       2       1       1       2       1       1       2
       1       1       2       1       1       2       1       1       2       1
       1       2       1       1       2       1       1       2       1       1
       2       1       1       2       1       1       2       1       1       2
       1       1       2       1       1       2       1       1       2       1
       1       2       1       1       2       1       1       2       1       1
       2       1       1       2       1       1       2       1       1       2
       1       1       2       1       1       2       1       1       2       1
       1       2       1       1       2       1       1       2       1       1
       2       1       1       2       1       1       2       1       1       2
       1       1       2       1       1       2       1       1       2       1
       1       2       1       1       2       1       1       2       1       1
       2       1       1       2       1       1       2       1       1       2
       1       1       2       1       1       2       1       1       2       1
       1       2       1       1       2       1       1       2       1       1
       2       1       1       2       1       1       2       1       1       2
       1       1       2       1       1       2       1       1       2       1
       1       2       1       1       2       1       1       2       1       1
       2       1       1       2       1       1       2       1       1       2
       1       1       2       1       1       2       1       1       2       1
       1       2       1       1       2       1       1       2       1       1
       2       1       1       2       1       1       2       1       1       2
       1       1       2       1       1       2       1       1       2       1
       1       2       1       1       2       1       1       2       1       1
       2       1       1       2       1       1       2       1       1       2
       1       1       2       1       1       2       1       1       2       1
       1       2       1       1       2       1       1       2       1       1
       2       1       1       2       1       1       2       1       1       2
       1       1       2       1       1       2       1       1       2       1
       1       2       1       1       2       1       1       2       1       1
       2       1       1       2       1       1       2       1       1       2
       1       1       2       1       1       2       1       1       2       1
       1       2       1       1       2       1       1       2       1       1
       2       1       1       2       1       1       2       1       1       2
       1       1       2       1       1       2       1       1       2       1
       1       2       1       1       2       1       1       2       1       1
       2       1       1       2       1       1       2       1       1       2
       1       1       2       1       1       2       1       1       2       1
       1       2       1       1       2       1       1       2       1       1
       2       1       1       2       1       1       2       1       1       2
       1       1       2       1       1       2       1       1       2       1
       1       2       1       1       2       1       1       2       1       1
       2       1       1       2       1       1       2       1       1       2
       1       1       2       1       1       2       1       1       2       1
       1       2       1       1       2       1       1       2       1       1
       2       1       1       2       1       1       2       1       1       2
       1       1       2       1       1       2       1       1       2       1
       1       2       1       1       2       1       1       2       1       1
       2       1       1       2       1       1       2       1       1       2
       1       1       2       1       1       2       1       1       2       1
       1       2       1       1       2       1       1       2       1       1
       2       1       1       2       1       1       2       1       1       2
       1       1       2       1       1       2       1       1       2       1
       1       2       1       1       2       1       1       2       1       1
       2       1       1       2       1       1       2       1       1       2
       1       1       2       1       1       2       1       1       2       1
       1       2       1       1       2       1       1       2       1       1
       2       1       1       2       1       1       2       1       1       2
       1       1       2       1       1       2       1       1       2       1
       1       2       1       1       2       1       1       2       1       1
       2       1       1       2       1       1       2       1       1       2
       1       1       2       1       1       2       1       1       2       1
       1       2       1       1       2       1       1       2       1       1
       2       1       1       2       1       1       2       1       1       2
       1       1       2       1       1       2       1       1       2       1
       1       2       1       1       2       1       1       2       1       1
       2       1       1       2       1       1       2       1       1       2
       1       1       2       1       1       2       1       1       2       1
       1       2       1       1       2       1       1       2       1       1
       2       1       1       2       1       1       2       1       1       2
       1       1       2       1       1       2       1       1       2       1
       1       2       1       1       2       1       1       2       1       1
       2       1       1       2       1       1       2       1       1       2
       1       1       2       1       1       2       1       1       2       1
       1       2       1       1       2       1       1       2       1       1
       2       1       1       2       1       1       2       1       1       2
       1       1       2       1       1       2       1       1       2       1
       1       2       1       1       2       1       1       2       1       1
       2       1       1       2       1       1       2       1       1       2
       1       1       2       1       1       2       1       1       2       1
       1       2       1       1       2       1       1       2       1       1
       2       1       1       2       1       1       2       1       1       2
       1       1       2       1       1       2       1       1       2       1
       1       2       1       1       2       1       1       2       1       1
       2       1       1       2       1       1       2       1       1       2
       1       1       2       1       1       2       1       1       2       1
       1       2       1       1       2       1       1       2       1       1
       2       1       1       2       1       1       2       1       1       2
       1       1       2       1       1       2       1       1       2       1
       1       2       1       1       2       1       1       2       1       1
       2       1       1       2       1       1       2       1       1       2
       1       1       2       1       1       2       1       1       2       1
       1       2       1       1       2       1       1       2       1       1
       2       1       1       2       1       1       2       1       1       2
       1       1       2       1       1       2       1       1       2       1
       1       2       1       1       2       1       1       2       1       1
       2       1       1       2       1       1       2       1       1       2
       1       1       2       1       1       2       1       1       2       1
       1       2       1       1       2       1       1       2       1       1
       2       1       1       2       1       1       2       1       1       2
       1       1       2       1       1       2       1       1       2       1
       1       2       1       1       2       1       1       2       1       1
       2       1       1       2       1       1       2       1       1       2
       1       1       2       1       1       2       1       1       2       1
       1       2       1       1       2       1       1       2       1       1
       2       1       1       2       1       1       2       1       1       2
       1       1       2       1       1       2       1       1       2       1
       1       2       1       1       2       1       1       2       1       1
       2       1       1       2       1       1       2       1       1       2
       1       1       2       1       1       2       1       1       2       1
       1       2       1       1       2       1       1       2       1       1
       2       1       1       2       1       1       2       1       1       2
       1       1       2       1       1       2       1       1       2       1
       1       2       1       1       2       1       1       2       1       1
       2       1       1       2       1       1       2       1       1       2
       1       1       2       1       1       2       1       1       2       1
       1       2       1       1       2       1       1       2       1       1
       2       1       1       2       1       1       2       1       1       2
       1       1       2       1       1       2       1       1       2       1
       1       2       1       1       2       1       1       2       1       1
       2       1       1       2       1       1       2       1       1       2
       1       1       2       1       1       2       1       1       2       1
       1       2       1       1       2       1       1       2       1       1
       2       1       1       2       1       1       2       1       1       2
       1       1       2       1       1       2       1       1       2       1
       1       2       1       1       2       1       1       2       1       1
       2       1       1       2       1       1       2       1       1       2
       1       1       2       1       1       2       1       1       2       1
       1       2       1       1       2       1       1       2       1       1
       2       1       1       2       1       1       2       1       1       2
       1       1       2       1       1       2       1       1       2       1
       1       2       1       1       2       1       1       2       1       1
       2       1       1       2       1       1       2       1       1       2
       1       1       2       1       1       2       1       1       2       1
       1       2       1       1       2       1       1       2       1       1
       2       1       1       2       1       1       2       1       1       2
       1       1       2       1       1       2       1       1       2       1
       1       2       1       1       2       1       1       2       1       1
       2       1       1       2       1       1       2       1       1       2
       1       1       2       1       1       2       1       1       2       1
       1       2       1       1       2       1       1       2       1       1
       2       1       1       2       1       1       2       1       1       2
       1       1       2       1       1       2       1       1       2       1
       1       2       1       1       2       1       1       2       1       1
       2       1       1       2       1       1       2       1       1       2
       1       1       2       1       1       2       1       1       2       1
       1       2       1       1       2       1       1       2       1       1
       2       1       1       2       1       1       2       1       1       2
       1       1       2       1       1       2       1       1       2       1
       1       2       1       1       2       1       1       2       1       1
       2       1       1       2       1       1       2       1       1       2
       1       1       2       1       1       2       1       1       2       1
       1       2       1       1       2       1       1       2       1       1
       2       1       1       2       1       1       2       1       1       2
       1       1       2       1       1       2       1       1       2       1
       1       2       1       1       2       1       1       2       1       1
       2       1       1       2       1       1       2       1       1       2
       1       1       2       1       1       2       1       1       2       1
       1       2       1       1       2       1       1       2       1       1
       2       1       1       2       1       1       2       1       1       2
       1       1       2       1       1       2       1       1       2       1
       1       2       1       1       2       1       1       2       1       1
       2       1       1       2       1       1       2       1       1       2
       1       1       2       1       1       2       1       1       2       1
       1       2       1       1       2       1       1       2       1       1
       2       1       1       2       1       1       2       1       1       2
       1       1       2       1       1       2       1       1       2       1
       1       2       1       1       2       1       1       2       1       1
       2       1       1       2       1       1       2       1       1       2
       1       1       2       1       1       2       1       1       2       1
       1       2       1       1       2       1       1       2       1       1
       2       1       1       2       1       1       2       1       1       2
       1       1       2       1       1       2       1       1       2       1
       1       2       1       1       2       1       1       2       1       1
       2       1       1       2       1       1       2       1       1       2
       1       1       2       1       1       2       1       1       2       1
       1       2       1       1       2       1       1       2       1       1
       2       1       1       2       1       1       2       1       1       2
       1       1       2       1       1       2       1       1       2       1
       1       2       1       1       2       1       1       2       1       1
       2       1       1       2       1       1       2       1       1       2
       1       1       2       1       1       2       1       1       2       1
       1       2       1       1       2       1       1       2       1       1
       2       1       1       2       1       1       2       1       1       2
       1       1       2       1       1       2       1       1       2       1
       1       2       1       1       2       1       1       2       1       1
       2       1       1       2       1       1       2       1       1       2
       1       1       2       1       1       2       1       1       2       1
       1       2       1       1       2       1       1       2       1       1
       2       1       1       2       1       1       2       1       1       2
       1       1       2       1       1       2       1       1       2       1
       1       2       1       1       2       1       1       2       1       1
       2       1       1       2       1       1       2       1       1       2
       1       1       2       1       1       2       1       1       2       1
       1       2       1       1       2       1       1       2       1       1
       2       1       1       2       1       1       2       1       1       2
       1       1       2       1       1       2       1       1       2       1
       1       2       1       1       2       1       1       2       1       1
       2       1       1       2       1       1       2       1       1       2
       1       1       2       1       1       2       1       1       2       1
       1       2       1       1       2       1       1       2       1       1
       2       1       1       2       1       1       2       1       1       2
       1       1       2       1       1       2       1       1       2       1
       1       2       1       1       2       1       1       2       1       1
       2       1       1       2       1       1       2       1       1       2
       1       1       2       1       1       2       1       1       2       1
       1       2       1       1       2       1       1       2       1       1
       2       1       1       2       1       1       2       1       1       2
       1       1       2       1       1       2       1       1       2       1
       1       2       1       1       2       1       1       2       1       1
       2       1       1       2       1       1       2       1       1       2
       1       1       2       1       1       2       1       1       2       1
       1       2       1       1       2       1       1       2       1       1
       2       1       1       2       1       1       2       1       1       2
       1       1       2       1       1       2       1       1       2       1
       1       2       1       1       2       1       1       2       1       1
       2       1       1       2       1       1       2       1       1       2
       1       1       2       1       1       2       1       1       2       1
       1       2       1       1       2       1       1       2       1       1
       2       1       1       2       1       1       2       1       1       2
       1       1       2       1       1       2       1       1       2       1
       1       2       1       1       2       1       1       2       1       1
       2       1       1       2       1       1       2       1       1       2
       1       1       2       1       1       2       1       1       2       1
       1       2       1       1       2       1       1       2       1       1
       2       1       1       2       1       1       2       1       1       2
       1       1       2       1       1       2       1       1       2       1
       1       2       1       1       2       1       1       2       1       1
       2       1       1       2       1       1       2       1       1       2
       1       1       2       1       1       2       1       1       2       1
       1       2       1       1       2       1       1       2       1       1
       2       1       1       2       1       1       2       1       1       2
       1       1       2       1       1       2       1       1       2       1
       1       2       1       1       2       1       1       2       1       1
       2       1       1       2       1       1       2       1       1       2
       1       1       2       1       1       2       1       1       2       1
       1       2       1       1       2       1       1       2       1       1
       2       1       1       2       1       1       2       1       1       2
       1       1       2       1       1       2       1       1       2       1
       1       2       1       1       2       1       1       2       1       1
       2       1       1       2       1       1       2       1       1       2
       1       1       2       1       1       2       1       1       2       1
       1       2       1       1       2       1       1       2       1       1
       2       1       1       2       1       1       2       1       1       2
       1       1       2       1       1       2       1       1       2       1
       1       2       1       1       2       1       1       2       1       1
       2       1       1       2       1       1       2       1       1       2
       1       1       2       1       1       2       1       1       2       1
       1       2       1       1       2       1       1       2       1       1
       2       1       1       2       1       1       2       1       1       2
       1       1       2       1       1       2       1       1       2       1
       1       2       1       1       2       1       1       2       1       1
       2       1       1       2       1       1       2       1       1       2
       1       1       2       1       1       2       1       1       2       1
       1       2       1       1       2       1       1       2       1       1
       2       1       1       2       1       1       2       1       1       2
       1       1       2       1       1       2       1       1       2       1
       1       2       1       1       2       1       1       2       1       1
       2       1       1       2       1       1       2       1       1       2
       1       1       2       1       1       2       1       1       2       1
       1       2       1       1       2       1       1       2       1       1
       2       1       1       2       1       1       2       1       1       2
       1       1       2       1       1       2       1       1       2       1
       1       2       1       1       2       1       1       2       1       1
       2       1       1       2       1       1       2       1       1       2
       1       1       2       1       1       2       1       1       2       1
       1       2       1       1       2       1       1       2       1       1
       2       1       1       2       1       1       2       1       1       2
       1       1       2       1       1       2       1       1       2       1
       1       2       1       1       2       1       1       2       1       1
       2       1       1       2       1       1       2       1       1       2
       1       1       2       1       1       2       1       1       2       1
       1       2       1       1       2       1       1       2       1       1
       2       1       1       2       1       1       2       1       1       2
       1       1       2       1       1       2       1       1       2       1
       1       2       1       1       2       1       1       2       1       1
       2       1       1       2       1       1       2       1       1       2
       1       1       2       1       1       2       1       1       2       1
       1       2       1       1       2       1       1       2       1       1
       2       1       1       2       1       1       2       1       1       2
       1       1       2       1       1       2       1       1       2       1
       1       2       1       1       2       1       1       2       1       1
       2       1       1       2       1       1       2       1       1       2
       1       1       2       1       1       2       1       1       2       1
       1       2       1       1       2       1       1       2       1       1
       2       1       1       2       1       1       2       1       1       2
       1       1       2       1       1       2       1       1       2       1
       1       2       1       1       2       1       1       2       1       1
       2       1       1       2       1       1       2       1       1       2
       1       1       2       1       1       2       1       1       2       1
       1       2       1       1       2       1       1       2       1       1
       2       1       1       2       1       1       2       1       1       2
       1       1       2       1       1       2       1       1       2       1
       1       2       1       1       2       1       1       2       1       1
       2       1       1       2       1       1       2       1       1       2
       1       1       2       1       1       2       1       1       2       1
       1       2       1       1       2       1       1       2       1       1
       2       1       1       2       1       1       2       1       1       2
       1       1       2       1       1       2       1       1       2       1
       1       2       1       1       2       1       1       2       1       1
       2       1       1       2       1       1       2       1       1       2
       1       1       2       1       1       2       1       1       2       1
       1       2       1       1       2       1       1       2       1       1
       2       1       1       2       1       1       2       1       1       2
       1       1       2       1       1       2       1       1       2       1
       1       2       1       1       2       1       1       2       1       1
       2       1       1       2       1       1       2       1       1       2
       1       1       2       1       1       2       1       1       2       1
       1       2       1       1       2       1       1       2       1       1
       2       1       1       2       1       1       2       1       1       2
       1       1       2       1       1       2       1       1       2       1
       1       2       1       1       2       1       1       2       1       1
       2       1       1       2       1       1       2       1       1       2
       1       1       2       1       1       2       1       1       2       1
       1       2       1       1       2       1       1       2       1       1
       2       1       1       2       1       1       2       1       1       2
       1       1       2       1       1       2       1       1       2       1
       1       2       1       1       2       1       1       2       1       1
       2       1       1       2       1       1       2       1       1       2
       1       1       2       1       1       2       1       1       2       1
       1       2       1       1       2       1       1       2       1       1
       2       1       1       2       1       1       2       1       1       2
       1       1       2       1       1       2       1       1       2       1
       1       2       1       1       2       1       1       2       1       1
       2       1       1       2       1       1       2       1       1       2
       1       1       2       1       1       2       1       1       2       1
       1       2       1       1       2       1       1       2       1       1
       2       1       1       2       1       1       2       1       1       2
       1       1       2       1       1       2       1       1       2       1
       1       2       1       1       2       1       1       2       1       1
       2       1       1       2       1       1       2       1       1       2
       1       1       2       1       1       2       1       1       2       1
       1       2       1       1       2       1       1       2       1       1
       2       1       1       2       1       1       2       1       1       2
       1       1       2       1       1       2       1       1       2       1
       1       2       1       1       2       1       1       2       1       1
       2       1       1       2       1       1       2       1       1       2
       1       1       2       1       1       2       1       1       2       1
       1       2       1       1       2       1       1       2       1       1
       2       1       1       2       1       1       2       1       1       2
       1       1       2       1       1       2       1       1       2       1
       1       2       1       1       2       1       1       2       1       1
       2       1       1       2       1       1       2       1       1       2
       1       1       2       1       1       2       1       1       2       1
       1       2       1       1       2       1       1       2       1       1
       2       1       1       2       1       1       2       1       1       2
       1       1       2       1       1       2       1       1       2       1
       1       2       1       1       2       1       1       2       1       1
       2       1       1       2       1       1       2       1       1       2
       1       1       2       1       1       2       1       1       2       1
       1       2       1       1       2       1       1       2       1       1
       2       1       1       2       1       1       2       1       1       2
       1       1       2       1       1       2       1       1       2       1
       1       2       1       1       2       1       1       2       1       1
       2       1       1       2       1       1       2       1       1       2
       1       1       2       1       1       2       1       1       2       1
       1       2       1       1       2       1       1       2       1       1
       2       1       1       2       1       1       2       1       1       2
       1       1       2       1       1       2       1       1       2       1
       1       2       1       1       2       1       1       2       1       1
       2       1       1       2       1       1       2       1       1       2
       1       1       2       1       1       2       1       1       2       1
       1       2       1       1       2       1       1       2       1       1
       2       1       1       2       1       1       2       1       1       2
       1       1       2       1       1       2       1       1       2       1
       1       2       1       1       2       1       1       2       1       1
       2       1       1       2       1       1       2       1       1       2
       1       1       2       1       1       2       1       1       2       1
       1       2       1       1       2       1       1       2       1       1
       2       1       1       2       1       1       2       1       1       2
       1       1       2       1       1       2       1       1       2       1
       1       2       1       1       2       1       1       2       1       1
       2       1       1       2       1       1       2       1       1       2
       1       1       2       1       1       2       1       1       2       1
       1       2       1       1       2       1       1       2       1       1
       2       1       1       2       1       1       2       1       1       2
       1       1       2       1       1       2       1       1       2       1
       1       2       1       1       2       1       1       2       1       1
       2       1       1       2       1       1       2       1       1       2
       1       1       2       1       1       2       1       1       2       1
       1       2       1       1       2       1       1       2       1       1
       2       1       1       2       1       1       2       1       1       2
       1       1       2       1       1       2       1       1       2       1
       1       2       1       1       2       1       1       2       1       1
       2       1       1       2       1       1       2       1       1       2
       1       1       2       1       1       2       1       1       2       1
       1       2       1       1       2       1       1       2       1       1
       2       1       1       2       1       1       2       1       1       2
       1       1       2       1       1       2       1       1       2       1
       1       2       1       1       2       1       1       2       1       1
       2       1       1       2       1       1       2       1       1       2
       1       1       2       1       1       2       1       1       2       1
       1       2       1       1       2       1       1       2       1       1
       2       1       1       2       1       1       2       1       1       2
       1       1       2       1       1       2       1       1       2       1
       1       2       1       1       2       1       1       2       1       1
       2       1       1       2       1       1       2       1       1       2
       1       1       2       1       1       2       1       1       2       1
       1       2       1       1       2       1       1       2       1       1
       2       1       1       2       1       1       2       1       1       2
       1       1       2       1       1       2       1       1       2       1
       1       2       1       1       2       1       1       2       1       1
       2       1       1       2       1       1       2       1       1       2
       1       1       2       1       1       2       1       1       2       1
       1       2       1       1       2       1       1       2       1       1
       2       1       1       2       1       1       2       1       1       2
       1       1       2       1       1       2       1       1       2       1
       1       2       1       1       2       1       1       2       1       1
       2       1       1       2       1       1       2       1       1       2
       1       1       2       1       1       2       1       1       2       1
       1       2       1       1       2       1       1       2       1       1
       2       1       1       2       1       1       2       1       1       2
       1       1       2       1       1       2       1       1       2       1
       1       2       1       1       2       1       1       2       1       1
       2       1       1       2       1       1       2       1       1       2
       1       1       2       1       1       2       1       1       2       1
       1       2       1       1       2       1       1       2       1       1
       2       1       1       2       1       1       2       1       1       2
       1       1       2       1       1       2       1       1       2       1
       1       2       1       1       2       1       1       2       1       1
       2       1       1       2       1       1       2       1       1       2
       1       1       2       1       1       2       1       1       2       1
       1       2       1       1       2       1       1       2       1       1
       2       1       1       2       1       1       2       1       1       2
       1       1       2       1       1       2       1       1       2       1
       1       2       1       1       2       1       1       2       1       1
       2       1       1       2       1       1       2       1       1       2
       1       1       2       1       1       2       1       1       2       1
       1       2       1       1       2       1       1       2       1       1
       2       1       1       2       1       1       2       1       1       2
       1       1       2       1       1       2       1       1       2       1
       1       2       1       1       2       1       1       2       1       1
       2       1       1       2       1       1       2       1       1       2
       1       1       2       1       1       2       1       1       2       1
       1       2       1       1       2       1       1       2       1       1
       2       1       1       2       1       1       2       1       1       2
       1       1       2       1       1       2       1       1       2       1
       1       2       1       1       2       1       1       2       1       1
       2       1       1       2       1       1       2       1       1       2
       1       1       2       1       1       2       1       1       2       1
       1       2       1       1       2       1       1       2       1       1
       2       1       1       2       1       1       2       1       1       2
       1       1       2       1       1       2       1       1       2       1
       1       2       1       1       2       1       1       2       1       1
       2       1       1       2       1       1       2       1       1       2
       1       1       2       1       1       2       1       1       2       1
       1       2       1       1       2       1       1       2       1       1
       2       1       1       2       1       1       2       1       1       2
       1       1       2       1       1       2       1       1       2       1
       1       2       1       1       2       1       1       2       1       1
       2       1       1       2       1       1       2       1       1       2
       1       1       2       1       1       2       1       1       2       1
       1       2       1       1       2       1       1       2       1       1
       2       1       1       2       1       1       2       1       1       2
       1       1       2       1       1       2       1       1       2       1
       1       2       1       1       2       1       1       2       1       1
       2       1       1       2       1       1       2       1       1       2
       1       1       2       1       1       2       1       1       2       1
       1       2       1       1       2       1       1       2       1       1
       2       1       1       2       1       1       2       1       1       2
       1       1       2       1       1       2       1       1       2       1
       1       2       1       1       2       1       1       2       1       1
       2       1       1       2       1       1       2       1       1       2
       1       1       2       1       1       2       1       1       2       1
       1       2       1       1       2       1       1       2       1       1
       2       1       1       2       1       1       2       1       1       2
       1       1       2       1       1       2       1       1       2       1
       1       2       1       1       2       1       1       2       1       1
       2       1       1       2       1       1       2       1       1       2
       1       1       2       1       1       2       1       1       2       1
       1       2       1       1       2       1       1       2       1       1
       2       1       1       2       1       1       2       1       1       2
       1       1       2       1       1       2       1       1       2       1
       1       2       1       1       2       1       1       2       1       1
       2       1       1       2       1       1       2       1       1       2
       1       1       2       1       1       2       1       1       2       1
       1       2       1       1       2       1       1       2       1       1
       2       1       1       2       1       1       2       1       1       2
       1       1       2       1       1       2       1       1       2       1
       1       2       1       1       2       1       1       2       1       1
       2       1       1       2       1       1       2       1       1       2
       1       1       2       1       1       2       1       1       2       1
       1       2       1       1       2       1       1       2       1       1
       2       1       1       2       1       1       2       1       1       2
       1       1       2       1       1       2       1       1       2       1
       1       2       1       1       2       1       1       2       1       1
       2       1       1       2       1       1       2       1       1       2
       1       1       2       1       1       2       1       1       2       1
       1       2       1       1       2       1       1       2       1       1
       2       1       1       2       1       1       2       1       1       2
       1       1       2       1       1       2       1       1       2       1
       1       2       1       1       2       1       1       2       1       1
       2       1       1       2       1       1       2       1       1       2
       1       1       2       1       1       2       1       1       2       1
       1       2       1       1       2       1       1       2       1       1
       2       1       1       2       1       1       2       1       1       2
       1       1       2       1       1       2       1       1       2       1
       1       2       1       1       2       1       1       2       1       1
       2       1       1       2       1       1       2       1       1       2
       1       1       2       1       1       2       1       1       2       1
       1       2       1       1       2       1       1       2       1       1
       2       1       1       2       1       1       2       1       1       2
       1       1       2       1       1       2       1       1       2       1
       1       2       1       1       2       1       1       2       1       1
       2       1       1       2       1       1       2       1       1       2
       1       1       2       1       1       2       1       1       2       1
       1       2       1       1       2       1       1       2       1       1
       2       1       1       2       1       1       2       1       1       2
       1       1       2       1       1       2       1       1       2       1
       1       2       1       1       2       1       1       2       1       1
       2       1       1       2       1       1       2       1       1       2
       1       1       2       1       1       2       1       1       2       1
       1       2       1       1       2       1       1       2       1       1
       2       1       1       2       1       1       2       1       1       2
       1       1       2       1       1       2       1       1       2       1
       1       2       1       1       2       1       1       2       1       1
       2       1       1       2       1       1       2       1       1       2
       1       1       2       1       1       2       1       1       2       1
       1       2       1       1       2       1       1       2       1       1
       2       1       1       2       1       1       2       1       1       2
       1       1       2       1       1       2       1       1       2       1
       1       2       1       1       2       1       1       2       1       1
       2       1       1       2       1       1       2       1       1       2
       1       1       2       1       1       2       1       1       2       1
       1       2       1       1       2       1       1       2       1       1
       2       1       1       2       1       1       2       1       1       2
       1       1       2       1       1       2       1       1       2       1
       1       2       1       1       2       1       1       2       1       1
       2       1       1       2       1       1       2       1       1       2
       1       1       2       1       1       2       1       1       2       1
       1       2       1       1       2       1       1       2       1       1
       2       1       1       2       1       1       2       1       1       2
       1       1       2       1       1       2       1       1       2       1
       1       2       1       1       2       1       1       2       1       1
       2       1       1       2       1       1       2       1       1       2
       1       1       2       1       1       2       1       1       2       1
       1       2       1       1       2       1       1       2       1       1
       2       1       1       2       1       1       2       1       1       2
       1       1       2       1       1       2       1       1       2       1
       1       2       1       1       2       1       1       2       1       1
       2       1       1       2       1       1       2       1       1       2
       1       1       2       1       1       2       1       1       2       1
       1       2       1       1       2       1       1       2       1       1
       2       1       1       2       1       1       2       1       1       2
       1       1       2       1       1       2       1       1       2       1
       1       2       1       1       2       1       1       2       1       1
       2       1       1       2       1       1       2       1       1       2
       1       1       2       1       1       2       1       1       2       1
       1       2       1       1       2       1       1       2       1       1
       2       1       1       2       1       1       2       1       1       2
       1       1       2       1       1       2       1       1       2       1
       1       2       1       1       2       1       1       2       1       1
       2       1       1       2       1       1       2       1       1       2
       1       1       2       1       1       2       1       1       2       1
       1       2       1       1       2       1       1       2       1       1
       2       1       1       2       1       1       2       1       1       2
       1       1       2       1       1       2       1       1       2       1
       1       2       1       1       2       1       1       2       1       1
       2       1       1       2       1       1       2       1       1       2
       1       1       2       1       1       2       1       1       2       1
       1       2       1       1       2       1       1       2       1       1
       2       1       1       2       1       1       2       1       1       2
       1       1       2       1       1       2       1       1       2       1
       1       2       1       1       2       1       1       2       1       1
       2       1       1       2       1       1       2       1       1       2
       1       1       2       1       1       2       1       1       2       1
       1       2       1       1       2       1       1       2       1       1
       2       1       1       2       1       1       2       1       1       2
       1       1       2       1       1       2       1       1       2       1
       1       2       1       1       2       1       1       2       1       1
       2       1       1       2       1       1       2       1       1       2
       1       1       2       1       1       2       1       1       2       1
       1       2       1       1       2       1       1       2       1       1
       2       1       1       2       1       1       2       1       1       2
       1       1       2       1       1       2       1       1       2       1
       1       2       1       1       2       1       1       2       1       1
       2       1       1       2       1       1       2       1       1       2
       1       1       2       1       1       2       1       1       2       1
       1       2       1       1       2       1       1       2       1       1
       2       1       1       2       1       1       2       1       1       2
       1       1       2       1       1       2       1       1       2       1
       1       2       1       1       2       1       1       2       1       1
       2       1       1       2       1       1       2       1       1       2
       1       1       2       1       1       2       1       1       2       1
       1       2       1       1       2       1       1       2       1       1
       2       1       1       2       1       1       2       1       1       2
       1       1       2       1       1       2       1       1       2       1
       1       2       1       1       2       1       1       2       1       1
       2       1       1       2       1       1       2       1       1       2
       1       1       2       1       1       2       1       1       2       1
       1       2       1       1       2       1       1       2       1       1
       2       1       1       2       1       1       2       1       1       2
       1       1       2       1       1       2       1       1       2       1
       1       2       1       1       2       1       1       2       1       1
       2       1       1       2       1       1       2       1       1       2
       1       1       2       1       1       2       1       1       2       1
       1       2       1       1       2       1       1       2       1       1
       2       1       1       2       1       1       2       1       1       2
       1       1       2       1       1       2       1       1       2       1
       1       2       1       1       2       1       1       2       1       1
       2       1       1       2       1       1       2       1       1       2
       1       1       2       1       1       2       1       1       2       1
       1       2       1       1       2       1       1       2       1       1
       2       1       1       2       1       1       2       1       1       2
       1       1       2       1       1       2       1       1       2       1
       1       2       1       1       2       1       1       2       1       1
       2       1       1       2       1       1       2       1       1       2
       1       1       2       1       1       2       1       1       2       1
       1       2       1       1       2       1       1       2       1       1
       2       1       1       2       1       1       2       1       1       2
       1       1       2       1       1       2       1       1       2       1
       1       2       1       1       2       1       1       2       1       1
       2       1       1       2       1       1       2       1       1       2
       1       1       2       1       1       2       1       1       2       1
       1       2       1       1       2       1       1       2       1       1
       2       1       1       2       1       1       2       1       1       2
       1       1       2       1       1       2       1       1       2       1
       1       2       1       1       2       1       1       2       1       1
       2       1       1       2       1       1       2       1       1       2
       1       1       2       1       1       2       1       1       2       1
       1       2       1       1       2       1       1       2       1       1
       2       1       1       2       1       1       2       1       1       2
       1       1       2       1       1       2       1       1       2       1
       1       2       1       1       2       1       1       2       1       1
       2       1       1       2       1       1       2       1       1       2
       1       1       2       1       1       2       1       1       2       1
       1       2       1       1       2       1       1       2       1       1
       2       1       1       2       1       1       2       1       1       2
       1       1       2       1       1       2       1       1       2       1
       1       2       1       1       2       1       1       2       1       1
       2       1       1       2       1       1       2       1       1       2
       1       1       2       1       1       2       1       1       2       1
       1       2       1       1       2       1       1       2       1       1
       2       1       1       2       1       1       2       1       1       2
       1       1       2       1       1       2       1       1       2       1
       1       2       1       1       2       1       1       2       1       1
       2       1       1       2       1       1       2       1       1       2
       1       1       2       1       1       2       1       1       2       1
       1       2       1       1       2       1       1       2       1       1
       2       1       1       2       1       1       2       1       1       2
       1       1       2       1       1       2       1       1       2       1
       1       2       1       1       2       1       1       2       1       1
       2       1       1       2       1       1       2       1       1       2
       1       1       2       1       1       2       1       1       2       1
       1       2       1       1       2       1       1       2       1       1
       2       1       1       2       1       1       2       1       1       2
       1       1       2       1       1       2       1       1       2       1
       1       2       1       1       2       1       1       2       1       1
       2       1       1       2       1       1       2       1       1       2
       1       1       2       1       1       2       1       1       2       1
       1       2       1       1       2       1       1       2       1       1
       2       1       1       2       1       1       2       1       1       2
       1       1       2       1       1       2       1       1       2       1
       1       2       1       1       2       1       1       2       1       1
       2       1       1       2       1       1       2       1       1       2
       1       1       2       1       1       2       1       1       2       1
       1       2       1       1       2       1       1       2       1       1
       2       1       1       2       1       1       2       1       1       2
       1       1       2       1       1       2       1       1       2       1
       1       2       1       1       2       1       1       2       1       1
       2       1       1       2       1       1       2       1       1       2
       1       1       2       1       1       2       1       1       2       1
       1       2       1       1       2       1       1       2       1       1
       2       1       1       2       1       1       2       1       1       2
       1       1       2       1       1       2       1       1       2       1
       1       2       1       1       2       1       1       2       1       1
       2       1       1       2       1       1       2       1       1       2
       1       1       2       1       1       2       1       1       2       1
       1       2       1       1       2       1       1       2       1       1
       2       1       1       2       1       1       2       1       1       2
       1       1       2       1       1       2       1       1       2       1
       1       2       1       1       2       1       1       2       1       1
       2       1       1       2       1       1       2       1       1       2
       1       1       2       1       1       2       1       1       2       1
       1       2       1       1       2       1       1       2       1       1
       2       1       1       2       1       1       2       1       1       2
       1       1       2       1       1       2       1       1       2       1
       1       2       1       1       2       1       1       2       1       1
       2       1       1       2       1       1       2       1       1       2
       1       1       2       1       1       2       1       1       2       1
       1       2       1       1       2       1       1       2       1       1
       2       1       1       2       1       1       2       1       1       2
       1       1       2       1       1       2       1       1       2       1
       1       2       1       1       2       1       1       2       1       1
       2       1       1       2       1       1       2       1       1       2
       1       1       2       1       1       2       1       1       2       1
       1       2       1       1       2       1       1       2       1       1
       2       1       1       2       1       1       2       1       1       2
       1       1       2       1       1       2       1       1       2       1
       1       2       1       1       2       1       1       2       1       1
       2       1       1       2       1       1       2       1       1       2
       1       1       2       1       1       2       1       1       2       1
       1       2       1       1       2       1       1       2       1       1
       2       1       1       2       1       1       2       1       1       2
       1       1       2       1       1       2       1       1       2       1
       1       2       1       1       2       1       1       2       1       1
       2       1       1       2       1       1       2       1       1       2
       1       1       2       1       1       2       1       1       2       1
       1       2       1       1       2       1       1       2       1       1
       2       1       1       2       1       1       2       1       1       2
       1       1       2       1       1       2       1       1       2       1
       1       2       1       1       2       1       1       2       1       1
       2       1       1       2       1       1       2       1       1       2
       1       1       2       1       1       2       1       1       2       1
       1       2       1       1       2       1       1       2       1       1
       2       1       1       2       1       1       2       1       1       2
       1       1       2       1       1       2       1       1       2       1
       1       2       1       1       2       1       1       2       1       1
       2       1       1       2       1       1       2       1       1       2
       1       1       2       1       1       2       1       1       2       1
       1       2       1       1       2       1       1       2       1       1
       2       1       1       2       1       1       2       1       1       2
       1       1       2       1       1       2       1       1       2       1
       1       2       1       1       2       1       1       2       1       1
       2       1       1       2       1       1       2       1       1       2
       1       1       2       1       1       2       1       1       2       1
       1       2       1       1       2       1       1       2       1       1
       2       1       1       2       1       1       2       1       1       2
       1       1       2       1       1       2       1       1       2       1
       1       2       1       1       2       1       1       2       1       1
       2       1       1       2       1       1       2       1       1       2
       1       1       2       1       1       2       1       1       2       1
       1       2       1       1       2       1       1       2       1       1
       2       1       1       2       1       1       2       1       1       2
       1       1       2       1       1       2       1       1       2       1
       1       2       1       1       2       1       1       2       1       1
       2       1       1       2       1       1       2       1       1       2
       1       1       2       1       1       2       1       1       2       1
       1       2       1       1       2       1       1       2       1       1
       2       1       1       2       1       1       2       1       1       2
       1       1       2       1       1       2       1       1       2       1
       1       2       1       1       2       1       1       2       1       1
       2       1       1       2       1       1       2       1       1       2
       1       1       2       1       1       2       1       1       2       1
       1       2       1       1       2       1       1       2       1       1
       2       1       1       2       1       1       2       1       1       2
       1       1       2       1       1       2       1       1       2       1
       1       2       1       1       2       1       1       2       1       1
       2       1       1       2       1       1       2       1       1       2
       1       1       2       1       1       2       1       1       2       1
       1       2       1       1       2       1       1       2       1       1
       2       1       1       2       1       1       2       1       1       2
       1       1       2       1       1       2       1       1       2       1
       1       2       1       1       2       1       1       2       1       1
       2       1       1       2       1       1       2       1       1       2
       1       1       2       1       1       2       1       1       2       1
       1       2       1       1       2       1       1       2       1       1
       2       1       1       2       1       1       2       1       1       2
       1       1       2       1       1       2       1       1       2       1
       1       2       1       1       2       1       1       2       1       1
       2       1       1       2       1       1       2       1       1       2
       1       1       2       1       1       2       1       1       2       1
       1       2       1       1       2       1       1       2       1       1
       2       1       1       2       1       1       2       1       1       2
       1       1       2       1       1       2       1       1       2       1
       1       2       1       1       2       1       1       2       1       1
       2       1       1       2       1       1       2       1       1       2
       1       1       2       1       1       2       1       1       2       1
       1       2       1       1       2       1       1       2       1       1
       2       1       1       2       1       1       2       1       1       2
       1       1       2       1       1       2       1       1       2       1
       1       2       1       1       2       1       1       2       1       1
       2       1       1       2       1       1       2       1       1       2
       1       1       2       1       1       2       1       1       2       1
       1       2       1       1       2       1       1       2       1       1
       2       1       1       2       1       1       2       1       1       2
       1       1       2       1       1       2       1       1       2       1
       1       2       1       1       2       1       1       2       1       1
       2       1       1       2       1       1       2       1       1       2
       1       1       2       1       1       2       1       1       2       1
       1       2       1       1       2       1       1       2       1       1
       2       1       1       2       1       1       2       1       1       2
       1       1       2       1       1       2       1       1       2       1
       1       2       1       1       2       1       1       2       1       1
       2       1       1       2       1       1       2       1       1       2
       1       1       2       1       1       2       1       1       2       1
       1       2       1       1       2       1       1       2       1       1
       2       1       1       2       1       1       2       1       1       2
       1       1       2       1       1       2       1       1       2       1
       1       2       1       1       2       1       1       2       1       1
       2       1       1       2       1       1       2       1       1       2
       1       1       2       1       1       2       1       1       2       1
       1       2       1       1       2       1       1       2       1       1
       2       1       1       2       1       1       2       1       1       2
       1       1       2       1       1       2       1       1       2       1
       1       2       1       1       2       1       1       2       1       1
       2       1       1       2       1       1       2       1       1       2
       1       1       2       1       1       2       1       1       2       1
       1       2       1       1       2       1       1       2       1       1
       2       1       1       2       1       1       2       1       1       2
       1       1       2       1       1       2       1       1       2       1
       1       2       1       1       2       1       1       2       1       1
       2       1       1       2       1       1       2       1       1       2
       1       1       2       1       1       2       1       1       2       1
       1       2       1       1       2       1       1       2       1       1
       2       1       1       2       1       1       2       1       1       2
       1       1       2       1       1       2       1       1       2       1
       1       2       1       1       2       1       1       2       1       1
       2       1       1       2       1       1       2       1       1       2
       1       1       2       1       1       2       1       1       2       1
       1       2       1       1       2       1       1       2       1       1
       2       1       1       2       1       1       2       1       1       2
       1       1       2       1       1       2       1       1       2       1
       1       2       1       1       2       1       1       2       1       1
       2       1       1       2       1       1       2       1       1       2
       1       1       2       1       1       2       1       1       2       1
       1       2       1       1       2       1       1       2       1       1
       2       1       1       2       1       1       2       1       1       2
       1       1       2       1       1       2       1       1       2       1
       1       2       1       1       2       1       1       2       1       1
       2       1       1       2       1       1       2       1       1       2
       1       1       2       1       1       2       1       1       2       1
       1       2       1       1       2       1       1       2       1       1
       2       1       1       2       1       1       2       1       1       2
       1       1       2       1       1       2       1       1       2       1
       1       2       1       1       2       1       1       2       1       1
       2       1       1       2       1       1       2       1       1       2
       1       1       2       1       1       2       1       1       2       1
       1       2       1       1       2       1       1       2       1       1
       2       1       1       2       1       1       2       1       1       2
       1       1       2       1       1       2       1       1       2       1
       1       2       1       1       2       1       1       2       1       1
       2       1       1       2       1       1       2       1       1       2
       1       1       2       1       1       2       1       1       2       1
       1       2       1       1       2       1       1       2       1       1
       2       1       1       2       1       1       2       1       1       2
       1       1       2       1       1       2       1       1       2       1
       1       2       1       1       2       1       1       2       1       1
       2       1       1       2       1       1       2       1       1       2
       1       1       2       1       1       2       1       1       2       1
       1       2       1       1       2       1       1       2       1       1
       2       1       1       2       1       1       2       1       1       2
       1       1       2       1       1       2       1       1       2       1
       1       2       1       1       2       1       1       2       1       1
       2       1       1       2       1       1       2       1       1       2
       1       1       2       1       1       2       1       1       2       1
       1       2       1       1       2       1       1       2       1       1
       2       1       1       2       1       1       2       1       1       2
       1       1       2       1       1       2       1       1       2       1
       1       2       1       1       2       1       1       2       1       1
       2       1       1       2       1       1       2       1       1       2
       1       1       2       1       1       2       1       1       2       1
       1       2       1       1       2       1       1       2       1       1
       2       1       1       2       1       1       2       1       1       2
       1       1       2       1       1       2       1       1       2       1
       1       2       1       1       2       1       1       2       1       1
       2       1       1       2       1       1       2       1       1       2
       1       1       2       1       1       2       1       1       2       1
       1       2       1       1       2       1       1       2       1       1
       2       1       1       2       1       1       2       1       1       2
       1       1       2       1       1       2       1       1       2       1
       1       2       1       1       2       1       1       2       1       1
       2       1       1       2       1       1       2       1       1       2
       1       1       2       1       1       2       1       1       2       1
       1       2       1       1       2       1       1       2       1       1
       2       1       1       2       1       1       2       1       1       2
       1       1       2       1       1       2       1       1       2       1
       1       2       1       1       2       1       1       2       1       1
       2       1       1       2       1       1       2       1       1       2
       1       1       2       1       1       2       1       1       2       1
       1       2       1       1       2       1       1       2       1       1
       2       1       1       2       1       1       2       1       1       2
       1       1       2       1       1       2       1       1       2       1
       1       2       1       1       2       1       1       2       1       1
       2       1       1       2       1       1       2       1       1       2
       1       1       2       1       1       2       1       1       2       1
       1       2       1       1       2       1       1       2       1       1
       2       1       1       2       1       1       2       1       1       2
       1       1       2       1       1       2       1       1       2       1
       1       2       1       1       2       1       1       2       1       1
       2       1       1       2       1       1       2       1       1       2
       1       1       2       1       1       2       1       1       2       1
       1       2       1       1       2       1       1       2       1       1
       2       1       1       2       1       1       2       1       1       2
       1       1       2       1       1       2       1       1       2       1
       1       2       1       1       2       1       1       2       1       1
       2       1       1       2       1       1       2       1       1       2
       1       1       2       1       1       2       1       1       2       1
       1       2       1       1       2       1       1       2       1       1
       2       1       1       2       1       1       2       1       1       2
       1       1       2       1       1       2       1       1       2       1
       1       2       1       1       2       1       1       2       1       1
       2       1       1       2       1       1       2       1       1       2
       1       1       2       1       1       2       1       1       2       1
       1       2       1       1       2       1       1       2       1       1
       2       1       1       2       1       1       2       1       1       2
       1       1       2       1       1       2       1       1       2       1
       1       2       1       1       2       1       1       2       1       1
       2       1       1       2       1       1       2       1       1       2
       1       1       2       1       1       2       1       1       2       1
       1       2       1       1       2       1       1       2       1       1
       2       1       1       2       1       1       2       1       1       2
       1       1       2       1       1       2       1       1       2       1
       1       2       1       1       2       1       1       2       1       1
       2       1       1       2       1       1       2       1       1       2
       1       1       2       1       1       2       1       1       2       1
       1       2       1       1       2       1       1       2       1       1
       2       1       1       2       1       1       2       1       1       2
       1       1       2       1       1       2       1       1       2       1
       1       2       1       1       2       1       1       2       1       1
       2       1       1       2       1       1       2       1       1       2
       1       1       2       1       1       2       1       1       2       1
       1       2       1       1       2       1       1       2       1       1
       2       1       1       2       1       1       2       1       1       2
       1       1       2       1       1       2       1       1       2       1
       1       2       1       1       2       1       1       2       1       1
       2       1       1       2       1       1       2       1       1       2
       1       1       2       1       1       2       1       1       2       1
       1       2       1       1       2       1       1       2       1       1
       2       1       1       2       1       1       2       1       1       2
       1       1       2       1       1       2       1       1       2       1
       1       2       1       1       2       1       1       2       1       1
       2       1       1       2       1       1       2       1       1       2
       1       1       2       1       1       2       1       1       2       1
       1       2       1       1       2       1       1       2       1       1
       2       1       1       2       1       1       2       1       1       2
       1       1       2       1       1       2       1       1       2       1
       1       2       1       1       2       1       1       2       1       1
       2       1       1       2       1       1       2       1       1       2
       1       1       2       1       1       2       1       1       2       1
       1       2       1       1       2       1       1       2       1       1
       2       1       1       2       1       1       2       1       1       2
       1       1       2       1       1       2       1       1       2       1
       1       2       1       1       2       1       1       2       1       1
       2       1       1       2       1       1       2       1       1       2
       1       1       2       1       1       2       1       1       2       1
       1       2       1       1       2       1       1       2       1       1
       2       1       1       2       1       1       2       1       1       2
       1       1       2       1       1       2       1       1       2       1
       1       2       1       1       2       1       1       2       1       1
       2       1       1       2       1       1       2       1       1       2
       1       1       2       1       1       2       1       1       2       1
       1       2       1       1       2       1       1       2       1       1
       2       1       1       2       1       1       2       1       1       2
       1       1       2       1       1       2       1       1       2       1
       1       2       1       1       2       1       1       2       1       1
       2       1       1       2       1       1       2       1       1       2
       1       1       2       1       1       2       1       1       2       1
       1       2       1       1       2       1       1       2       1       1
       2       1       1       2       1       1       2       1       1       2
       1       1       2       1       1       2       1       1       2       1
       1       2       1       1       2       1       1       2       1       1
       2       1       1       2       1       1       2       1       1       2
       1       1       2       1       1       2       1       1       2       1
       1       2       1       1       2       1       1       2       1       1
       2       1       1       2       1       1       2       1       1       2
       1       1       2       1       1       2       1       1       2       1
       1       2       1       1       2       1       1       2       1       1
       2       1       1       2       1       1       2       1       1       2
       1       1       2       1       1       2       1       1       2       1
       1       2       1       1       2       1       1       2       1       1
       2       1       1       2       1       1       2       1       1       2
       1       1       2       1       1       2       1       1       2       1
       1       2       1       1       2       1       1       2       1       1
       2       1       1       2       1       1       2       1       1       2
       1       1       2       1       1       2       1       1       2       1
       1       2       1       1       2       1       1       2       1       1
       2       1       1       2       1       1       2       1       1       2
       1       1       2       1       1       2       1       1       2       1
       1       2       1       1       2       1       1       2       1       1
       2       1       1       2       1       1       2       1       1       2
       1       1       2       1       1       2       1       1       2       1
       1       2       1       1       2       1       1       2       1       1
       2       1       1       2       1       1       2       1       1       2
       1       1       2       1       1       2       1       1       2       1
       1       2       1       1       2       1       1       2       1       1
       2       1       1       2       1       1       2       1       1       2
       1       1       2       1       1       2       1       1       2       1
       1       2       1       1       2       1       1       2       1       1
       2       1       1       2       1       1       2       1       1       2
       1       1       2       1       1       2       1       1       2       1
       1       2       1       1       2       1       1       2       1       1
       2       1       1       2       1       1       2       1       1       2
       1       1       2       1       1       2       1       1       2       1
       1       2       1       1       2       1       1       2       1       1
       2       1       1       2       1       1       2       1       1       2
       1       1       2       1       1       2       1       1       2       1
       1       2       1       1       2       1       1       2       1       1
       2       1       1       2       1       1       2       1       1       2
       1       1       2       1       1       2       1       1       2       1
       1       2       1       1       2       1       1       2       1       1
       2       1       1       2       1       1       2       1       1       2
       1       1       2       1       1       2       1       1       2       1
       1       2       1       1       2       1       1       2       1       1
       2       1       1       2       1       1       2       1       1       2
       1       1       2       1       1       2       1       1       2       1
       1       2       1       1       2       1       1       2       1       1
       2       1       1       2       1       1       2       1       1       2
       1       1       2       1       1       2       1       1       2       1
       1       2       1       1       2       1       1       2       1       1
       2       1       1       2       1       1       2       1       1       2
       1       1       2       1       1       2       1       1       2       1
       1       2       1       1       2       1       1       2       1       1
       2       1       1       2       1       1       2       1       1       2
       1       1       2       1       1       2       1       1       2       1
       1       2       1       1       2       1       1       2       1       1
       2       1       1       2       1       1       2       1       1       2
       1       1       2       1       1       2       1       1       2       1
       1       2       1       1       2       1       1       2       1       1
       2       1       1       2       1       1       2       1       1       2
       1       1       2       1       1       2       1       1       2       1
       1       2       1       1       2       1       1       2       1       1
       2       1       1       2       1       1       2       1       1       2
       1       1       2       1       1       2       1       1       2       1
       1       2       1       1       2       1       1       2       1       1
       2       1       1       2       1       1       2       1       1       2
       1       1       2       1       1       2       1       1       2       1
       1       2       1       1       2       1       1       2       1       1
       2       1       1       2       1       1       2       1       1       2
       1       1       2       1       1       2       1       1       2       1
       1       2       1       1       2       1       1       2       1       1
       2       1       1       2       1       1       2       1       1       2
       1       1       2       1       1       2       1       1       2       1
       1       2       1       1       2       1       1       2       1       1
       2       1       1       2       1       1       2       1       1       2
       1       1       2       1       1       2       1       1       2       1
       1       2       1       1       2       1       1       2       1       1
       2       1       1       2       1       1       2       1       1       2
       1       1       2       1       1       2       1       1       2       1
       1       2       1       1       2       1       1       2       1       1
       2       1       1       2       1       1       2       1       1       2
       1       1       2       1       1       2       1       1       2       1
       1       2       1       1       2       1       1       2       1       1
       2       1       1       2       1       1       2       1       1       2
       1       1       2       1       1       2       1       1       2       1
       1       2       1       1       2       1       1       2       1       1
       2       1       1       2       1       1       2       1       1       2
       1       1       2       1       1       2       1       1       2       1
       1       2       1       1       2       1       1       2       1       1
       2       1       1       2       1       1       2       1       1       2
       1       1       2       1       1       2       1       1       2       1
       1       2       1       1       2       1       1       2       1       1
       2       1       1       2       1       1       2       1       1       2
       1       1       2       1       1       2       1       1       2       1
       1       2       1       1       2       1       1       2       1       1
       2       1       1       2       1       1       2       1       1       2
       1       1       2       1       1       2       1       1       2       1
       1       2       1       1       2       1       1       2       1       1
       2       1       1       2       1       1       2       1       1       2
       1       1       2       1       1       2       1       1       2       1
       1       2       1       1       2       1       1       2       1       1
       2       1       1       2       1       1       2       1       1       2
       1       1       2       1       1       2       1       1       2       1
       1       2       1       1       2       1       1       2       1       1
       2       1       1       2       1       1       2       1       1       2
       1       1       2       1       1       2       1       1       2       1
       1       2       1       1       2       1       1       2       1       1
       2       1       1       2       1       1       2       1       1       2
       1       1       2       1       1       2       1       1       2       1
       1       2       1       1       2       1       1       2       1       1
       2       1       1       2       1       1       2       1       1       2
       1       1       2       1       1       2       1       1       2       1
       1       2       1       1       2       1       1       2       1       1
       2       1       1       2       1       1       2       1       1       2
       1       1       2       1       1       2       1       1       2       1
       1       2       1       1       2       1       1       2       1       1
       2       1       1       2       1       1       2       1       1       2
       1       1       2       1       1       2       1       1       2       1
       1       2       1       1       2       1       1       2       1       1
       2       1       1       2       1       1       2       1       1       2
       1       1       2       1       1       2       1       1       2       1
       1       2       1       1       2       1       1       2       1       1
       2       1       1       2       1       1       2       1       1       2
       1       1       2       1       1       2       1       1       2       1
       1       2       1       1       2       1       1       2       1       1
       2       1       1       2       1       1       2       1       1       2
       1       1       2       1       1       2       1       1       2       1
       1       2       1       1       2       1       1       2       1       1
       2       1       1       2       1       1       2       1       1       2
       1       1       2       1       1       2       1       1       2       1
       1       2       1       1       2       1       1       2       1       1
       2       1       1       2       1       1       2       1       1       2
       1       1       2       1       1       2       1       1       2       1
       1       2       1       1       2       1       1       2       1       1
       2       1       1       2       1       1       2       1       1       2
       1       1       2       1       1       2       1       1       2       1
       1       2       1       1       2       1       1       2       1       1
       2       1       1       2       1       1       2       1       1       2
       1       1       2       1       1       2       1       1       2       1
       1       2       1       1       2       1       1       2       1       1
       2       1       1       2       1       1       2       1       1       2
       1       1       2       1       1       2       1       1       2       1
       1       2       1       1       2       1       1       2       1       1
       2       1       1       2       1       1       2       1       1       2
       1       1       2       1       1       2       1       1       2       1
       1       2       1       1       2       1       1       2       1       1
       2       1       1       2       1       1       2       1       1       2
       1       1       2       1       1       2       1       1       2       1
       1       2       1       1       2       1       1       2       1       1
       2       1       1       2       1       1       2       1       1       2
       1       1       2       1       1       2       1       1       2       1
       1       2       1       1       2       1       1       2       1       1
       2       1       1       2       1       1       2       1       1       2
       1       1       2       1       1       2       1       1       2       1
       1       2       1       1       2       1       1       2       1       1
       2       1       1       2       1       1       2       1       1       2
       1       1       2       1       1       2       1       1       2       1
       1       2       1       1       2       1       1       2       1       1
       2       1       1       2       1       1       2       1       1       2
       1       1       2       1       1       2       1       1       2       1
       1       2       1       1       2       1       1       2       1       1
       2       1       1       2       1       1       2       1       1       2
       1       1       2       1       1       2       1       1       2       1
       1       2       1       1       2       1       1       2       1       1
       2       1       1       2       1       1       2       1       1       2
       1       1       2       1       1       2       1       1       2       1
       1       2       1       1       2       1       1       2       1       1
       2       1       1       2       1       1       2       1       1       2
       1       1       2       1       1       2       1       1       2       1
       1       2       1       1       2       1       1       2       1       1
       2       1       1       2       1       1       2       1       1       2
       1       1       2       1       1       2       1       1       2       1
       1       2       1       1       2       1       1       2       1       1
       2       1       1       2       1       1       2       1       1       2
       1       1       2       1       1       2       1       1       2       1
       1       2       1       1       2       1       1       2       1       1
       2       1       1       2       1       1       2       1       1       2
       1       1       2       1       1       2       1       1       2       1
       1       2       1       1       2       1       1       2       1       1
       2       1       1       2       1       1       2       1       1       2
       1       1       2       1       1       2       1       1       2       1
       1       2       1       1       2       1       1       2       1       1
       2       1       1       2       1       1       2       1       1       2
       1       1       2       1       1       2       1       1       2       1
       1       2       1       1       2       1       1       2       1       1
       2       1       1       2       1       1       2       1       1       2
       1       1       2       1       1       2       1       1       2       1
       1       2       1       1       2       1       1       2       1       1
       2       1       1       2       1       1       2       1       1       2
       1       1       2       1       1       2       1       1       2       1
       1       2       1       1       2       1       1       2       1       1
       2       1       1       2       1       1       2       1       1       2
       1       1       2       1       1       2       1       1       2       1
       1       2       1       1       2       1       1       2       1       1
       2       1       1       2       1       1       2       1       1       2
       1       1       2       1       1       2       1       1       2       1
       1       2       1       1       2       1       1       2       1       1
       2       1       1       2       1       1       2       1       1       2
       1       1       2       1       1       2       1       1       2       1
       1       2       1       1       2       1       1       2       1       1
       2       1       1       2       1       1       2       1       1       2
       1       1       2       1       1       2       1       1       2       1
       1       2       1       1       2       1       1       2       1       1
       2       1       1       2       1       1       2       1       1       2
       1       1       2       1       1       2       1       1       2       1
       1       2       1       1       2       1       1       2       1       1
       2       1       1       2       1       1       2       1       1       2
       1       1       2       1       1       2       1       1       2       1
       1       2       1       1       2       1       1       2       1       1
       2       1       1       2       1       1       2       1       1       2
       1       1       2       1       1       2       1       1       2       1
       1       2       1       1       2       1       1       2       1       1
       2       1       1       2       1       1       2       1       1       2
       1       1       2       1       1       2       1       1       2       1
       1       2       1       1       2       1       1       2       1       1
       2       1       1       2       1       1       2       1       1       2
       1       1       2       1       1       2       1       1       2       1
       1       2       1       1       2       1       1       2       1       1
       2       1       1       2       1       1       2       1       1       2
       1       1       2       1       1       2       1       1       2       1
       1       2       1       1       2       1       1       2       1       1
       2       1       1       2       1       1       2       1       1       2
       1       1       2       1       1       2       1       1       2       1
       1       2       1       1       2       1       1       2       1       1
       2       1       1       2       1       1       2       1       1       2
       1       1       2       1       1       2       1       1       2       1
       1       2       1       1       2       1       1       2       1       1
       2       1       1       2       1       1       2       1       1       2
       1       1       2       1       1       2       1       1       2       1
       1       2       1       1       2       1       1       2       1       1
       2       1       1       2       1       1       2       1       1       2
       1       1       2       1       1       2       1       1       2       1
       1       2       1       1       2       1       1       2       1       1
       2       1       1       2       1       1       2       1       1       2
       1       1       2       1       1       2       1       1       2       1
       1       2       1       1       2       1       1       2       1       1
       2       1       1       2       1       1       2       1       1       2
       1       1       2       1       1       2       1       1       2       1
       1       2       1       1       2       1       1       2       1       1
       2       1       1       2       1       1       2       1       1       2
       1       1       2       1       1       2       1       1       2       1
       1       2       1       1       2       1       1       2       1       1
       2       1       1       2       1       1       2       1       1       2
       1       1       2       1       1       2       1       1       2       1
       1       2       1       1       2       1       1       2       1       1
       2       1       1       2       1       1       2       1       1       2
       1       1       2       1       1       2       1       1       2       1
       1       2       1       1       2       1       1       2       1       1
       2       1       1       2       1       1       2       1       1       2
       1       1       2       1       1       2       1       1       2       1
       1       2       1       1       2       1       1       2       1       1
       2       1       1       2       1       1       2       1       1       2
       1       1       2       1       1       2       1       1       2       1
       1       2       1       1       2       1       1       2       1       1
       2       1       1       2       1       1       2       1       1       2
       1       1       2       1       1       2       1       1       2       1
       1       2       1       1       2       1       1       2       1       1
       2       1       1       2       1       1       2       1       1       2
       1       1       2       1       1       2       1       1       2       1
       1       2       1       1       2       1       1       2       1       1
       2       1       1       2       1       1       2       1       1       2
       1       1       2       1       1       2       1       1       2       1
       1       2       1       1       2       1       1       2       1       1
       2       1       1       2       1       1       2       1       1       2
       1       1       2       1       1       2       1       1       2       1
       1       2       1       1       2       1       1       2       1       1
       2       1       1       2       1       1       2       1       1       2
       1       1       2       1       1       2       1       1       2       1
       1       2       1       1       2       1       1       2       1       1
       2       1       1       2       1       1       2       1       1       2
       1       1       2       1       1       2       1       1       2       1
       1       2       1       1       2       1       1       2       1       1
       2       1       1       2       1       1       2       1       1       2
       1       1       2       1       1       2       1       1       2       1
       1       2       1       1       2       1       1       2       1       1
       2       1       1       2       1       1       2       1       1       2
       1       1       2       1       1       2       1       1       2       1
       1       2       1       1       2       1       1       2       1       1
       2       1       1       2       1       1       2       1       1       2
       1       1       2       1       1       2       1       1       2       1
       1       2       1       1       2       1       1       2       1       1
       2       1       1       2       1       1       2       1       1       2
       1       1       2       1       1       2       1       1       2       1
       1       2       1       1       2       1       1       2       1       1
       2       1       1       2       1       1       2       1       1       2
       1       1       2       1       1       2       1       1       2       1
       1       2       1       1       2       1       1       2       1       1
       2       1       1       2       1       1       2       1       1       2
       1       1       2       1       1       2       1       1       2       1
       1       2       1       1       2       1       1       2       1       1
       2       1       1       2       1       1       2       1       1       2
       1       1       2       1       1       2       1       1       2       1
       1       2       1       1       2       1       1       2       1       1
       2       1       1       2       1       1       2       1       1       2
       1       1       2       1       1       2       1       1       2       1
       1       2       1       1       2       1       1       2       1       1
       2       1       1       2       1       1       2       1       1       2
       1       1       2       1       1       2       1       1       2       1
       1       2       1       1       2       1       1       2       1       1
       2       1       1       2       1       1       2       1       1       2
       1       1       2       1       1       2       1       1       2       1
       1       2       1       1       2       1       1       2       1       1
       2       1       1       2       1       1       2       1       1       2
       1       1       2       1       1       2       1       1       2       1
       1       2       1       1       2       1       1       2       1       1
       2       1       1       2       1       1       2       1       1       2
       1       1       2       1       1       2       1       1       2       1
       1       2       1       1       2       1       1       2       1       1
       2       1       1       2       1       1       2       1       1       2
       1       1       2       1       1       2       1       1       2       1
       1       2       1       1       2       1       1       2       1       1
       2       1       1       2       1       1       2       1       1       2
       1       1       2       1       1       2       1       1       2       1
       1       2       1       1       2       1       1       2       1       1
       2       1       1       2       1       1       2       1       1       2
       1       1       2       1       1       2       1       1       2       1
       1       2       1       1       2       1       1       2       1       1
       2       1       1       2       1       1       2       1       1       2
       1       1       2       1       1       2       1       1       2       1
       1       2       1       1       2       1       1       2       1       1
       2       1       1       2       1       1       2       1       1       2
       1       1       2       1       1       2       1       1       2       1
       1       2       1       1       2       1       1       2       1       1
       2       1       1       2       1       1       2       1       1       2
       1       1       2       1       1       2       1       1       2       1
       1       2       1       1       2       1       1       2       1       1
       2       1       1       2       1       1       2       1       1       2
       1       1       2       1       1       2       1       1       2       1
       1       2       1       1       2       1       1       2       1       1
       2       1       1       2       1       1       2       1       1       2
       1       1       2       1       1       2       1       1       2       1
       1       2       1       1       2       1       1       2       1       1
       2       1       1       2       1       1       2       1       1       2
       1       1       2       1       1       2       1       1       2       1
       1       2       1       1       2       1       1       2       1       1
       2       1       1       2       1       1       2       1       1       2
       1       1       2       1       1       2       1       1       2       1
       1       2       1       1       2       1       1       2       1       1
       2       1       1       2       1       1       2       1       1       2
       1       1       2       1       1       2       1       1       2       1
       1       2       1       1       2       1       1       2       1       1
       2       1       1       2       1       1       2       1       1       2
       1       1       2       1       1       2       1       1       2       1
       1       2       1       1       2       1       1       2       1       1
       2       1       1       2       1       1       2       1       1       2
       1       1       2       1       1       2       1       1       2       1
       1       2       1       1       2       1       1       2       1       1
       2       1       1       2       1       1       2       1       1       2
       1       1       2       1       1       2       1       1       2       1
       1       2       1       1       2       1       1       2       1       1
       2       1       1       2       1       1       2       1       1       2
       1       1       2       1       1       2       1       1       2       1
       1       2       1       1       2       1       1       2       1       1
       2       1       1       2       1       1       2       1       1       2
       1       1       2       1       1       2       1       1       2       1
       1       2       1       1       2       1       1       2       1       1
       2       1       1       2       1       1       2       1       1       2
       1       1       2       1       1       2       1       1       2       1
       1       2       1       1       2       1       1       2       1       1
       2       1       1       2       1       1       2       1       1       2
       1       1       2       1       1       2       1       1       2       1
       1       2       1       1       2       1       1       2       1       1
       2       1       1       2       1       1       2       1       1       2
       1       1       2       1       1       2       1       1       2       1
       1       2       1       1       2       1       1       2       1       1
       2       1       1       2       1       1       2       1       1       2
       1       1       2       1       1       2       1       1       2       1
       1       2       1       1       2       1       1       2       1       1
       2       1       1       2       1       1       2       1       1       2
       1       1       2       1       1       2       1       1       2       1
       1       2       1       1       2       1       1       2       1       1
       2       1       1       2       1       1       2       1       1       2
       1       1       2       1       1       2       1       1       2       1
       1       2       1       1       2       1       1       2       1       1
       2       1       1       2       1       1       2       1       1       2
       1       1       2       1       1       2       1       1       2       1
       1       2       1       1       2       1       1       2       1       1
       2       1       1       2       1       1       2       1       1       2
       1       1       2       1       1       2       1       1       2       1
       1       2       1       1       2       1       1       2       1       1
       2       1       1       2       1       1       2       1       1       2
       1       1       2       1       1       2       1       1       2       1
       1       2       1       1       2       1       1       2       1       1
       2       1       1       2       1       1       2       1       1       2
       1       1       2       1       1       2       1       1       2       1
       1       2       1       1       2       1       1       2       1       1
       2       1       1       2       1       1       2       1       1       2
       1       1       2       1       1       2       1       1       2       1
       1       2       1       1       2       1       1       2       1       1
       2       1       1       2       1       1       2       1       1       2
       1       1       2       1       1       2       1       1       2       1
       1       2       1       1       2       1       1       2       1       1
       2       1       1       2       1       1       2       1       1       2
       1       1       2       1       1       2       1       1       2       1
       1       2       1       1       2       1       1       2       1       1
       2       1       1       2       1       1       2       1       1       2
       1       1       2       1       1       2       1       1       2       1
       1       2       1       1       2       1       1       2       1       1
       2       1       1       2       1       1       2       1       1       2
       1       1       2       1       1       2       1       1       2       1
       1       2       1       1       2       1       1       2       1       1
       2       1       1       2       1       1       2       1       1       2
       1       1       2       1       1       2       1       1       2       1
       1       2       1       1       2       1       1       2       1       1
       2       1       1       2       1       1       2       1       1       2
       1       1       2       1       1       2       1       1       2       1
       1       2       1       1       2       1       1       2       1       1
       2       1       1       2       1       1       2       1       1       2
       1       1       2       1       1       2       1       1       2       1
       1       2       1       1       2       1       1       2       1       1
       2       1       1       2       1       1       2       1       1       2
       1       1       2       1       1       2       1       1       2       1
       1       2       1       1       2       1       1       2       1       1
       2       1       1       2       1       1       2       1       1       2
       1       1       2       1       1       2       1       1       2       1
       1       2       1       1       2       1       1       2       1       1
       2       1       1       2       1       1       2       1       1       2
       1       1       2       1       1       2       1       1       2       1
       1       2       1       1       2       1       1       2       1       1
       2       1       1       2       1       1       2       1       1       2
       1       1       2       1       1       2       1       1       2       1
       1       2       1       1       2       1       1       2       1       1
       2       1       1       2       1       1       2       1       1       2
       1       1       2       1       1       2       1       1       2       1
       1       2       1       1       2       1       1       2       1       1
       2       1       1       2       1       1       2       1       1       2
       1       1       2       1       1       2       1       1       2       1
       1       2       1       1       2       1       1       2       1       1
       2       1       1       2       1       1       2       1       1       2
       1       1       2       1       1       2       1       1       2       1
       1       2       1       1       2       1       1       2       1       1
       2       1       1       2       1       1       2       1       1       2
       1       1       2       1       1       2       1       1       2       1
       1       2       1       1       2       1       1       2       1       1
       2       1       1       2       1       1       2       1       1       2
       1       1       2       1       1       2       1       1       2       1
       1       2       1       1       2       1       1       2       1       1
       2       1       1       2       1       1       2       1       1       2
       1       1       2       1       1       2       1       1       2       1
       1       2       1       1       2       1       1       2       1       1
       2       1       1       2       1       1       2       1       1       2
       1       1       2       1       1       2       1       1       2       1
       1       2       1       1       2       1       1       2       1       1
       2       1       1       2       1       1       2       1       1       2
       1       1       2       1       1       2       1       1       2       1
       1       2       1       1       2       1       1       2       1       1
       2       1       1       2       1       1       2       1       1       2
       1       1       2       1       1       2       1       1       2       1
       1       2       1       1       2       1       1       2       1       1
       2       1       1       2       1       1       2       1       1       2
       1       1       2       1       1       2       1       1       2       1
       1       2       1       1       2       1       1       2       1       1
       2       1       1       2       1       1       2       1       1       2
       1       1       2       1       1       2       1       1       2       1
       1       2       1       1       2       1       1       2       1       1
       2       1       1       2       1       1       2       1       1       2
       1       1       2       1       1       2       1       1       2       1
       1       2       1       1       2       1       1       2       1       1
       2       1       1       2       1       1       2       1       1       2
       1       1       2       1       1       2       1       1       2       1
       1       2       1       1       2       1       1       2       1       1
       2       1       1       2       1       1       2       1       1       2
       1       1       2       1       1       2       1       1       2       1
       1       2       1       1       2       1       1       2       1       1
       2       1       1       2       1       1       2       1       1       2
       1       1       2       1       1       2       1       1       2       1
       1       2       1       1       2       1       1       2       1       1
       2       1       1       2       1       1       2       1       1       2
       1       1       2       1       1       2       1       1       2       1
       1       2       1       1       2       1       1       2       1       1
       2       1       1       2       1       1       2       1       1       2
       1       1       2       1       1       2       1       1       2       1
       1       2       1       1       2       1       1       2       1       1
       2       1       1       2       1       1       2       1       1       2
       1       1       2       1       1       2       1       1       2       1
       1       2       1       1       2       1       1       2       1       1
       2       1       1       2       1       1       2       1       1       2
       1       1       2       1       1       2       1       1       2       1
       1       2       1       1       2       1       1       2       1       1
       2       1       1       2       1       1       2       1       1       2
       1       1       2       1       1       2       1       1       2       1
       1       2       1       1       2       1       1       2       1       1
       2       1       1       2       1       1       2       1       1       2
       1       1       2       1       1       2       1       1       2       1
       1       2       1       1       2       1       1       2       1       1
       2       1       1       2       1       1       2       1       1       2
       1       1       2       1       1       2       1       1       2       1
       1       2       1       1       2       1       1       2       1       1
       2       1       1       2       1       1       2       1       1       2
       1       1       2       1       1       2       1       1       2       1
       1       2       1       1       2       1       1       2       1       1
       2       1       1       2       1       1       2       1       1       2
       1       1       2       1       1       2       1       1       2       1
       1       2       1       1       2       1       1       2       1       1
       2       1       1       2       1       1       2       1       1       2
       1       1       2       1       1       2       1       1       2       1
       1       2       1       1       2       1       1       2       1       1
       2       1       1       2       1       1       2       1       1       2
       1       1       2       1       1       2       1       1       2       1
       1       2       1       1       2       1       1       2       1       1
       2       1       1       2       1       1       2       1       1       2
       1       1       2       1       1       2       1       1       2       1
       1       2       1       1       2       1       1       2       1       1
       2       1       1       2       1       1       2       1       1       2
       1       1       2       1       1       2       1       1       2       1
       1       2       1       1       2       1       1       2       1       1
       2       1       1       2       1       1       2       1       1       2
       1       1       2       1       1       2       1       1       2       1
       1       2       1       1       2       1       1       2       1       1
       2       1       1       2       1       1       2       1       1       2
       1       1       2       1       1       2       1       1       2       1
       1       2       1       1       2       1       1       2       1       1
       2       1       1       2       1       1       2       1       1       2
       1       1       2       1       1       2       1       1       2       1
       1       2       1       1       2       1       1       2       1       1
       2       1       1       2       1       1       2       1       1       2
       1       1       2       1       1       2       1       1       2       1
       1       2       1       1       2       1       1       2       1       1
       2       1       1       2       1       1       2       1       1       2
       1       1       2       1       1       2       1       1       2       1
       1       2       1       1       2       1       1       2       1       1
       2       1       1       2       1       1       2       1       1       2
       1       1       2       1       1       2       1       1       2       1
       1       2       1       1       2       1       1       2       1       1
       2       1       1       2       1       1       2       1       1       2
       1       1       2       1       1       2       1       1       2       1
       1       2       1       1       2       1       1       2       1       1
       2       1       1       2       1       1       2       1       1       2
       1       1       2       1       1       2       1       1       2       1
       1       2       1       1       2       1       1       2       1       1
       2       1       1       2       1       1       2       1       1       2
       1       1       2       1       1       2       1       1       2       1
       1       2       1       1       2       1       1       2       1       1
       2       1       1       2       1       1       2       1       1       2
       1       1       2       1       1       2       1       1       2       1
       1       2       1       1       2       1       1       2       1       1
       2       1       1       2       1       1       2       1       1       2
       1       1       2       1       1       2       1       1       2       1
       1       2       1       1       2       1       1       2       1       1
       2       1       1       2       1       1       2       1       1       2
       1       1       2       1       1       2       1       1       2       1
       1       2       1       1       2       1       1       2       1       1
       2       1       1       2       1       1       2       1       1       2
       1       1       2       1       1       2       1       1       2       1
       1       2       1       1       2       1       1       2       1       1
       2       1       1       2       1       1       2       1       1       2
       1       1       2       1       1       2       1       1       2       1
       1       2       1       1       2       1       1       2       1       1
       2       1       1       2       1       1       2       1       1       2
       1       1       2       1       1       2       1       1       2       1
       1       2       1       1       2       1       1       2       1       1
       2       1       1       2       1       1       2       1       1       2
       1       1       2       1       1       2       1       1       2       1
       1       2       1       1       2       1       1       2       1       1
       2       1       1       2       1       1       2       1       1       2
       1       1       2       1       1       2       1       1       2       1
       1       2       1       1       2       1       1       2       1       1
       2       1       1       2       1       1       2       1       1       2
       1       1       2       1       1       2       1       1       2       1
       1       2       1       1       2       1       1       2       1       1
       2       1       1       2       1       1       2       1       1       2
       1       1       2       1       1       2       1       1       2       1
       1       2       1       1       2       1       1       2       1       1
       2       1       1       2       1       1       2       1       1       2
       1       1       2       1       1       2       1       1       2       1
       1       2       1       1       2       1       1       2       1       1
       2       1       1       2       1       1       2       1       1       2
       1       1       2       1       1       2       1       1       2       1
       1       2       1       1       2       1       1       2       1       1
       2       1       1       2       1       1       2       1       1       2
       1       1       2       1       1       2       1       1       2       1
       1       2       1       1       2       1       1       2       1       1
       2       1       1       2       1       1       2       1       1       2
       1       1       2       1       1       2       1       1       2       1
       1       2       1       1       2       1       1       2       1       1
       2       1       1       2       1       1       2       1       1       2
       1       1       2       1       1       2       1       1       2       1
       1       2       1       1       2       1       1       2       1       1
       2       1       1       2       1       1       2       1       1       2
       1       1       2       1       1       2       1       1       2       1
       1       2       1       1       2       1       1       2       1       1
       2       1       1       2       1       1       2       1       1       2
       1       1       2       1       1       2       1       1       2       1
       1       2       1       1       2       1       1       2       1       1
       2       1       1       2       1       1       2       1       1       2
       1       1       2       1       1       2       1       1       2       1
       1       2       1       1       2       1       1       2       1       1
       2       1       1       2       1       1       2       1       1       2
       1       1       2       1       1       2       1       1       2       1
       1       2       1       1       2       1       1       2       1       1
       2       1       1       2       1       1       2       1       1       2
       1       1       2       1       1       2       1       1       2       1
       1       2       1       1       2       1       1       2       1       1
       2       1       1       2       1       1       2       1       1       2
       1       1       2       1       1       2       1       1       2       1
       1       2       1       1       2       1       1       2       1       1
       2       1       1       2       1       1       2       1       1       2
       1       1       2       1       1       2       1       1       2       1
       1       2       1       1       2       1       1       2       1       1
       2       1       1       2       1       1       2       1       1       2
       1       1       2       1       1       2       1       1       2       1
       1       2       1       1       2       1       1       2       1       1
       2       1       1       2       1       1       2       1       1       2
       1       1       2       1       1       2       1       1       2       1
       1       2       1       1       2       1       1       2       1       1
       2       1       1       2       1       1       2       1       1       2
       1       1       2       1       1       2       1       1       2       1
       1       2       1       1       2       1       1       2       1       1
       2       1       1       2       1       1       2       1       1       2
       1       1       2       1       1       2       1       1       2       1
       1       2       1       1       2       1       1       2       1       1
       2       1       1       2       1       1       2       1       1       2
       1       1       2       1       1       2       1       1       2       1
       1       2       1       1       2       1       1       2       1       1
       2       1       1       2       1       1       2       1       1       2
       1       1       2       1       1       2       1       1       2       1
       1       2       1       1       2       1       1       2       1       1
       2       1       1       2       1       1       2       1       1       2
       1       1       2       1       1       2       1       1       2       1
       1       2       1       1       2       1       1       2       1       1
       2       1       1       2       1       1       2       1       1       2
       1       1       2       1       1       2       1       1       2       1
       1       2       1       1       2       1       1       2       1       1
       2       1       1       2       1       1       2       1       1       2
       1       1       2       1       1       2       1       1       2       1
       1       2       1       1       2       1       1       2       1       1
       2       1       1       2       1       1       2       1       1       2
       1       1       2       1       1       2       1       1       2       1
       1       2       1       1       2       1       1       2       1       1
       2       1       1       2       1       1       2       1       1       2
       1       1       2       1       1       2       1       1       2       1
       1       2       1       1       2       1       1       2       1       1
       2       1       1       2       1       1       2       1       1       2
       1       1       2       1       1       2       1       1       2       1
       1       2       1       1       2       1       1       2       1       1
       2       1       1       2       1       1       2       1       1       2
       1       1       2       1       1       2       1       1       2       1
       1       2       1       1       2       1       1       2       1       1
       2       1       1       2       1       1       2       1       1       2
       1       1       2       1       1       2       1       1       2       1
       1       2       1       1       2       1       1       2       1       1
       2       1       1       2       1       1       2       1       1       2
       1       1       2       1       1       2       1       1       2       1
       1       2       1       1       2       1       1       2       1       1
       2       1       1       2       1       1       2       1       1       2
       1       1       2       1       1       2       1       1       2       1
       1       2       1       1       2       1       1       2       1       1
       2       1       1       2       1       1       2       1       1       2
       1       1       2       1       1       2       1       1       2       1
       1       2       1       1       2       1       1       2       1       1
       2       1       1       2       1       1       2       1       1       2
       1       1       2       1       1       2       1       1       2       1
       1       2       1       1       2       1       1       2       1       1
       2       1       1       2       1       1       2       1       1       2
       1       1       2       1       1       2       1       1       2       1
       1       2       1       1       2       1       1       2       1       1
       2       1       1       2       1       1       2       1       1       2
       1       1       2       1       1       2       1       1       2       1
       1       2       1       1       2       1       1       2       1       1
       2       1       1       2       1       1       2       1       1       2
       1       1       2       1       1       2       1       1       2       1
       1       2       1       1       2       1       1       2       1       1
       2       1       1       2       1       1       2       1       1       2
       1       1       2       1       1       2       1       1       2       1
       1       2       1       1       2       1       1       2       1       1
       2       1       1       2       1       1       2       1       1       2
       1       1       2       1       1       2       1       1       2       1
       1       2       1       1       2       1       1       2       1       1
       2       1       1       2       1       1       2       1       1       2
       1       1       2       1       1       2       1       1       2       1
       1       2       1       1       2       1       1       2       1       1
       2       1       1       2       1       1       2       1       1       2
       1       1       2       1       1       2       1       1       2       1
       1       2       1       1       2       1       1       2       1       1
       2       1       1       2       1       1       2       1       1       2
       1       1       2       1       1       2       1       1       2       1
       1       2       1       1       2       1       1       2       1       1
       2       1       1       2       1       1       2       1       1       2
       1       1       2       1       1       2       1       1       2       1
       1       2       1       1       2       1       1       2       1       1
       2       1       1       2       1       1       2       1       1       2
       1       1       2       1       1       2       1       1       2       1
       1       2       1       1       2       1       1       2       1       1
       2       1       1       2       1       1       2       1       1       2
       1       1       2       1       1       2       1       1       2       1
       1       2       1       1       2       1       1       2       1       1
       2       1       1       2       1       1       2       1       1       2
       1       1       2       1       1       2       1       1       2       1
       1       2       1       1       2       1       1       2       1       1
       2       1       1       2       1       1       2       1       1       2
       1       1       2       1       1       2       1       1       2       1
       1       2       1       1       2       1       1       2       1       1
       2       1       1       2       1       1       2       1       1       2
       1       1       2       1       1       2       1       1       2       1
       1       2       1       1       2       1       1       2       1       1
       2       1       1       2       1       1       2       1       1       2
       1       1       2       1       1       2       1       1       2       1
       1       2       1       1       2       1       1       2       1       1
       2       1       1       2       1       1       2       1       1       2
       1       1       2       1       1       2       1       1       2       1
       1       2       1       1       2       1       1       2       1       1
       2       1       1       2       1       1       2       1       1       2
       1       1       2       1       1       2       1       1       2       1
       1       2       1       1       2       1       1       2       1       1
       2       1       1       2       1       1       2       1       1       2
       1       1       2       1       1       2       1       1       2       1
       1       2       1       1       2       1       1       2       1       1
       2       1       1       2       1       1       2       1       1       2
       1       1       2       1       1       2       1       1       2       1
       1       2       1       1       2       1       1       2       1       1
       2       1       1       2       1       1       2       1       1       2
       1       1       2       1       1       2       1       1       2       1
       1       2       1       1       2       1       1       2       1       1
       2       1       1       2       1       1       2       1       1       2
       1       1       2       1       1       2       1       1       2       1
       1       2       1       1       2       1       1       2       1       1
       2       1       1       2       1       1       2       1       1       2
       1       1       2       1       1       2       1       1       2       1
       1       2       1       1       2       1       1       2       1       1
       2       1       1       2       1       1       2       1       1       2
       1       1       2       1       1       2       1       1       2       1
       1       2       1       1       2       1       1       2       1       1
       2       1       1       2       1       1       2       1       1       2
       1       1       2       1       1       2       1       1       2       1
       1       2       1       1       2       1       1       2       1       1
       2       1       1       2       1       1       2       1       1       2
       1       1       2       1       1       2       1       1       2       1
       1       2       1       1       2       1       1       2       1       1
       2       1       1       2       1       1       2       1       1       2
       1       1       2       1       1       2       1       1       2       1
       1       2       1       1       2       1       1       2       1       1
       2       1       1       2       1       1       2       1       1       2
       1       1       2       1       1       2       1       1       2       1
       1       2       1       1       2       1       1       2       1       1
       2       1       1       2       1       1       2       1       1       2
       1       1       2       1       1       2       1       1       2       1
       1       2       1       1       2       1       1       2       1       1
       2       1       1       2       1       1       2       1       1       2
       1       1       2       1       1       2       1       1       2       1
       1       2       1       1       2       1       1       2       1       1
       2       1       1       2       1       1       2       1       1       2
       1       1       2       1       1       2       1       1       2       1
       1       2       1       1       2       1       1       2       1       1
       2       1       1       2       1       1       2       1       1       2
       1       1       2       1       1       2       1       1       2       1
       1       2       1       1       2       1       1       2       1       1
       2       1       1       2       1       1       2       1       1       2
       1       1       2       1       1       2       1       1       2       1
       1       2       1       1       2       1       1       2       1       1
       2       1       1       2       1       1       2       1       1       2
       1       1       2       1       1       2       1       1       2       1
       1       2       1       1       2       1       1       2       1       1
       2       1       1       2       1       1       2       1       1       2
       1       1       2       1       1       2       1       1       2       1
       1       2       1       1       2       1       1       2       1       1
       2       1       1       2       1       1       2       1       1       2
       1       1       2       1       1       2       1       1       2       1
       1       2       1       1       2       1       1       2       1       1
       2       1       1       2       1       1       2       1       1       2
       1       1       2       1       1       2       1       1       2       1
       1       2       1       1       2       1       1       2       1       1
       2       1       1       2       1       1       2       1       1       2
       1       1       2       1       1       2       1       1       2       1
       1       2       1       1       2       1       1       2       1       1
       2       1       1       2       1       1       2       1       1       2
       1       1       2       1       1       2       1       1       2       1
       1       2       1       1       2       1       1       2       1       1
       2       1       1       2       1       1       2       1       1       2
       1       1       2       1       1       2       1       1       2       1
       1       2       1       1       2       1       1       2       1       1
       2       1       1       2       1       1       2       1       1       2
       1       1       2       1       1       2       1       1       2       1
       1       2       1       1       2       1       1       2       1       1
       2       1       1       2       1       1       2       1       1       2
       1       1       2       1       1       2       1       1       2       1
       1       2       1       1       2       1       1       2       1       1
       2       1       1       2       1       1       2       1       1       2
       1       1       2       1       1       2       1       1       2       1
       1       2       1       1       2       1       1       2       1       1
       2       1       1       2       1       1       2       1       1       2
       1       1       2       1       1       2       1       1       2       1
       1       2       1       1       2       1       1       2       1       1
       2       1       1       2       1       1       2       1       1       2
       1       1       2       1       1       2       1       1       2       1
       1       2       1       1       2       1       1       2       1       1
       2       1       1       2       1       1       2       1       1       2
       1       1       2       1       1       2       1       1       2       1
       1       2       1       1       2       1       1       2       1       1
       2       1       1       2       1       1       2       1       1       2
       1       1       2       1       1       2       1       1       2       1
       1       2       1       1       2       1       1       2       1       1
       2       1       1       2       1       1       2       1       1       2
       1       1       2       1       1       2       1       1       2       1
       1       2       1       1       2       1       1       2       1       1
       2       1       1       2       1       1       2       1       1       2
       1       1       2       1       1       2       1       1       2       1
       1       2       1       1       2       1       1       2       1       1
       2       1       1       2       1       1       2       1       1       2
       1       1       2       1       1       2       1       1       2       1
       1       2       1       1       2       1       1       2       1       1
       2       1       1       2       1       1       2       1       1       2
       1       1       2       1       1       2       1       1       2       1
       1       2       1       1       2       1       1       2       1       1
       2       1       1       2       1       1       2       1       1       2
       1       1       2       1       1       2       1       1       2       1
       1       2       1       1       2       1       1       2       1       1
       2       1       1       2       1       1       2       1       1       2
       1       1       2       1       1       2       1       1       2       1
       1       2       1       1       2       1       1       2       1       1
       2       1       1       2       1       1       2       1       1       2
       1       1       2       1       1       2       1       1       2       1
       1       2       1       1       2       1       1       2       1       1
       2       1       1       2       1       1       2       1       1       2
       1       1       2       1       1       2       1       1       2       1
       1       2       1       1       2       1       1       2       1       1
       2       1       1       2       1       1       2       1       1       2
       1       1       2       1       1       2       1       1       2       1
       1       2       1       1       2       1       1       2       1       1
       2       1       1       2       1       1       2       1       1       2
       1       1       2       1       1       2       1       1       2       1
       1       2       1       1       2       1       1       2       1       1
       2       1       1       2       1       1       2       1       1       2
       1       1       2       1       1       2       1       1       2       1
       1       2       1       1       2       1       1       2       1       1
       2       1       1       2       1       1       2       1       1       2
       1       1       2       1       1       2       1       1       2       1
       1       2       1       1       2       1       1       2       1       1
       2       1       1       2       1       1       2       1       1       2
       1       1       2       1       1       2       1       1       2       1
       1       2       1       1       2       1       1       2       1       1
       2       1       1       2       1       1       2       1       1       2
       1       1       2       1       1       2       1       1       2       1
       1       2       1       1       2       1       1       2       1       1
       2       1       1       2       1       1       2       1       1       2
       1       1       2       1       1       2       1       1       2       1
       1       2       1       1       2       1       1       2       1       1
       2       1       1       2       1       1       2       1       1       2
       1       1       2       1       1       2       1       1       2       1
       1       2       1       1       2       1       1       2       1       1
       2       1       1       2       1       1       2       1       1       2
       1       1       2       1       1       2       1       1       2       1
       1       2       1       1       2       1       1       2       1       1
       2       1       1       2       1       1       2       1       1       2
       1       1       2       1       1       2       1       1       2       1
       1       2       1       1       2       1       1       2       1       1
       2       1       1       2       1       1       2       1       1       2
       1       1       2       1       1       2       1       1       2       1
       1       2       1       1       2       1       1       2       1       1
       2       1       1       2       1       1       2       1       1       2
       1       1       2       1       1       2       1       1       2       1
       1       2       1       1       2       1       1       2       1       1
       2       1       1       2       1       1       2       1       1       2
       1       1       2       1       1       2       1       1       2       1
       1       2       1       1       2       1       1       2       1       1
       2       1       1       2       1       1       2       1       1       2
       1       1       2       1       1       2       1       1       2       1
       1       2       1       1       2       1       1       2       1       1
       2       1       1       2       1       1       2       1       1       2
       1       1       2       1       1       2       1       1       2       1
       1       2       1       1       2       1       1       2       1       1
       2       1       1       2       1       1       2       1       1       2
       1       1       2       1       1       2       1       1       2       1
       1       2       1       1       2       1       1       2       1       1
       2       1       1       2       1       1       2       1       1       2
       1       1       2       1       1       2       1       1       2       1
       1       2       1       1       2       1       1       2       1       1
       2       1       1       2       1       1       2       1       1       2
       1       1       2       1       1       2       1       1       2       1
       1       2       1       1       2       1       1       2       1       1
       2       1       1       2       1       1       2       1       1       2
       1       1       2       1       1       2       1       1       2       1
       1       2       1       1       2       1       1       2       1       1
       2       1       1       2       1       1       2       1       1       2
       1       1       2       1       1       2       1       1       2       1
       1       2       1       1       2       1       1       2       1       1
       2       1       1       2       1       1       2       1       1       2
       1       1       2       1       1       2       1       1       2       1
       1       2       1       1       2       1       1       2       1       1
       2       1       1       2       1       1       2       1       1       2
       1       1       2       1       1       2       1       1       2       1
       1       2       1       1       2       1       1       2       1       1
       2       1       1       2       1       1       2       1       1       2
       1       1       2       1       1       2       1       1       2       1
       1       2       1       1       2       1       1       2       1       1
       2       1       1       2       1       1       2       1       1       2
       1       1       2       1       1       2       1       1       2       1
       1       2       1       1       2       1       1       2       1       1
       2       1       1       2       1       1       2       1       1       2
       1       1       2       1       1       2       1       1       2       1
       1       2       1       1       2       1       1       2       1       1
       2       1       1       2       1       1       2       1       1       2
       1       1       2       1       1       2       1       1       2       1
       1       2       1       1       2       1       1       2       1       1
       2       1       1       2       1       1       2       1       1       2
       1       1       2       1       1       2       1       1       2       1
       1       2       1       1       2       1       1       2       1       1
       2       1       1       2       1       1       2       1       1       2
       1       1       2       1       1       2       1       1       2       1
       1       2       1       1       2       1       1       2       1       1
       2       1       1       2       1       1       2       1       1       2
       1       1       2       1       1       2       1       1       2       1
       1       2       1       1       2       1       1       2       1       1
       2       1       1       2       1       1       2       1       1       2
       1       1       2       1       1       2       1       1       2       1
       1       2       1       1       2       1       1       2       1       1
       2       1       1       2       1       1       2       1       1       2
       1       1       2       1       1       2       1       1       2       1
       1       2       1       1       2       1       1       2       1       1
       2       1       1       2       1       1       2       1       1       2
       1       1       2       1       1       2       1       1       2       1
       1       2       1       1       2       1       1       2       1       1
       2       1       1       2       1       1       2       1       1       2
       1       1       2       1       1       2       1       1       2       1
       1       2       1       1       2       1       1       2       1       1
       2       1       1       2       1       1       2       1       1       2
       1       1       2       1       1       2       1       1       2       1
       1       2       1       1       2       1       1       2       1       1
       2       1       1       2       1       1       2       1       1       2
       1       1       2       1       1       2       1       1       2       1
       1       2       1       1       2       1       1       2       1       1
       2       1       1       2       1       1       2       1       1       2
       1       1       2       1       1       2       1       1       2       1
       1       2       1       1       2       1       1       2       1       1
       2       1       1       2       1       1       2       1       1       2
       1       1       2       1       1       2       1       1       2       1
       1       2       1       1       2       1       1       2       1       1
       2       1       1       2       1       1       2       1       1       2
       1       1       2       1       1       2       1       1       2       1
       1       2       1       1       2       1       1       2       1       1
       2       1       1       2       1       1       2       1       1       2
       1       1       2       1       1       2       1       1       2       1
       1       2       1       1       2       1       1       2       1       1
       2       1       1       2       1       1       2       1       1       2
       1       1       2       1       1       2       1       1       2       1
       1       2       1       1       2       1       1       2       1       1
       2       1       1       2       1       1       2       1       1       2
       1       1       2       1       1       2       1       1       2       1
       1       2       1       1       2       1       1       2       1       1
       2       1       1       2       1       1       2       1       1       2
       1       1       2       1       1       2       1       1       2       1
       1       2       1       1       2       1       1       2       1       1
       2       1       1       2       1       1       2       1       1       2
       1       1       2       1       1       2       1       1       2       1
       1       2       1       1       2       1       1       2       1       1
       2       1       1       2       1       1       2       1       1       2
       1       1       2       1       1       2       1       1       2       1
       1       2       1       1       2       1       1       2       1       1
       2       1       1       2       1       1       2       1       1       2
       1       1       2       1       1       2       1       1       2       1
       1       2       1       1       2       1       1       2       1       1
       2       1       1       2       1       1       2       1       1       2
       1       1       2       1       1       2       1       1       2       1
       1       2       1       1       2       1       1       2       1       1
       2       1       1       2       1       1       2       1       1       2
       1       1       2       1       1       2       1       1       2       1
       1       2       1       1       2       1       1       2       1       1
       2       1       1       2       1       1       2       1       1       2
       1       1       2       1       1       2       1       1       2       1
       1       2       1       1       2       1       1       2       1       1
       2       1       1       2       1       1       2       1       1       2
       1       1       2       1       1       2       1       1       2       1
       1       2       1       1       2       1       1       2       1       1
       2       1       1       2       1       1       2       1       1       2
       1       1       2       1       1       2       1       1       2       1
       1       2       1       1       2       1       1       2       1       1
       2       1       1       2       1       1       2       1       1       2
       1       1       2       1       1       2       1       1       2       1
       1       2       1       1       2       1       1       2       1       1
       2       1       1       2       1       1       2       1       1       2
       1       1       2       1       1       2       1       1       2       1
       1       2       1       1       2       1       1       2       1       1
       2       1       1       2       1       1       2       1       1       2
       1       1       2       1       1       2       1       1       2       1
       1       2       1       1       2       1       1       2       1       1
       2       1       1       2       1       1       2       1       1       2
       1       1       2       1       1       2       1       1       2       1
       1       2       1       1       2       1       1       2       1       1
       2       1       1       2       1       1       2       1       1       2
       1       1       2       1       1       2       1       1       2       1
       1       2       1       1       2       1       1       2       1       1
       2       1       1       2       1       1       2       1       1       2
       1       1       2       1       1       2       1       1       2       1
       1       2       1       1       2       1       1       2       1       1
       2       1       1       2       1       1       2       1       1       2
       1       1       2       1       1       2       1       1       2       1
       1       2       1       1       2       1       1       2       1       1
       2       1       1       2       1       1       2       1       1       2
       1       1       2       1       1       2       1       1       2       1
       1       2       1       1       2       1       1       2       1       1
       2       1       1       2       1       1       2       1       1       2
       1       1       2       1       1       2       1       1       2       1
       1       2       1       1       2       1       1       2       1       1
       2       1       1       2       1       1       2       1       1       2
       1       1       2       1       1       2       1       1       2       1
       1       2       1       1       2       1       1       2       1       1
       2       1       1       2       1       1       2       1       1       2
       1       1       2       1       1       2       1       1       2       1
       1       2       1       1       2       1       1       2       1       1
       2       1       1       2       1       1       2       1       1       2
       1       1       2       1       1       2       1       1       2       1
       1       2       1       1       2       1       1       2       1       1
       2       1       1       2       1       1       2       1       1       2
       1       1       2       1       1       2       1       1       2       1
       1       2       1       1       2       1       1       2       1       1
       2       1       1       2       1       1       2       1       1       2
       1       1       2       1       1       2       1       1       2       1
       1       2       1       1       2       1       1       2       1       1
       2       1       1       2       1       1       2       1       1       2
       1       1       2       1       1       2       1       1       2       1
       1       2       1       1       2       1       1       2       1       1
       2       1       1       2       1       1       2       1       1       2
       1       1       2       1       1       2       1       1       2       1
       1       2       1       1       2       1       1       2       1       1
       2       1       1       2       1       1       2       1       1       2
       1       1       2       1       1       2       1       1       2       1
       1       2       1       1       2       1       1       2       1       1
       2       1       1       2       1       1       2       1       1       2
       1       1       2       1       1       2       1       1       2       1
       1       2       1       1       2       1       1       2       1       1
       2       1       1       2       1       1       2       1       1       2
       1       1       2       1       1       2       1       1       2       1
       1       2       1       1       2       1       1       2       1       1
       2       1       1       2       1       1       2       1       1       2
       1       1       2       1       1       2       1       1       2       1
       1       2       1       1       2       1       1       2       1       1
       2       1       1       2       1       1       2       1       1       2
       1       1       2       1       1       2       1       1       2       1
       1       2       1       1       2       1       1       2       1       1
       2       1       1       2       1       1       2       1       1       2
       1       1       2       1       1       2       1       1       2       1
       1       2       1       1       2       1       1       2       1       1
       2       1       1       2       1       1       2       1       1       2
       1       1       2       1       1       2       1       1       2       1
       1       2       1       1       2       1       1       2       1       1
       2       1       1       2       1       1       2       1       1       2
       1       1       2       1       1       2       1       1       2       1
       1       2       1       1       2       1       1       2       1       1
       2       1       1       2       1       1       2       1       1       2
       1       1       2       1       1       2       1       1       2       1
       1       2       1       1       2       1       1       2       1       1
       2       1       1       2       1       1       2       1       1       2
       1       1       2       1       1       2       1       1       2       1
       1       2       1       1       2       1       1       2       1       1
       2       1       1       2       1       1       2       1       1       2
       1       1       2       1       1       2       1       1       2       1
       1       2       1       1       2       1       1       2       1       1
       2       1       1       2       1       1       2       1       1       2
       1       1       2       1       1       2       1       1       2       1
       1       2       1       1       2       1       1       2       1       1
       2       1       1       2       1       1       2       1       1       2
       1       1       2       1       1       2       1       1       2       1
       1       2       1       1       2       1       1       2       1       1
       2       1       1       2       1       1       2       1       1       2
       1       1       2       1       1       2       1       1       2       1
       1       2       1       1       2       1       1       2       1       1
       2       1       1       2       1       1       2       1       1       2
       1       1       2       1       1       2       1       1       2       1
       1       2       1       1       2       1       1       2       1       1
       2       1       1       2       1       1       2       1       1       2
       1       1       2       1       1       2       1       1       2       1
       1       2       1       1       2       1       1       2       1       1
       2       1       1       2       1       1       2       1       1       2
       1       1       2       1       1       2       1       1       2       1
       1       2       1       1       2       1       1       2       1       1
       2       1       1       2       1       1       2       1       1       2
       1       1       2       1       1       2       1       1       2       1
       1       2       1       1       2       1       1       2       1       1
       2       1       1       2       1       1       2       1       1       2
       1       1       2       1       1       2       1       1       2       1
       1       2       1       1       2       1       1       2       1       1
       2       1       1       2       1       1       2       1       1       2
       1       1       2       1       1       2       1       1       2       1
       1       2       1       1       2       1       1       2       1       1
       2       1       1       2       1       1       2       1       1       2
       1       1       2       1       1       2       1       1       2       1
       1       2       1       1       2       1       1       2       1       1
       2       1       1       2       1       1       2       1       1       2
       1       1       2       1       1       2       1       1       2       1
       1       2       1       1       2       1       1       2       1       1
       2       1       1       2       1       1       2       1       1       2
       1       1       2       1       1       2       1       1       2       1
       1       2       1       1       2       1       1       2       1       1
       2       1       1       2       1       1       2       1       1       2
       1       1       2       1       1       2       1       1       2       1
       1       2       1       1       2       1       1       2       1       1
       2       1       1       2       1       1       2       1       1       2
       1       1       2       1       1       2       1       1       2       1
       1       2       1       1       2       1       1       2       1       1
       2       1       1       2       1       1       2       1       1       2
       1       1       2       1       1       2       1       1       2       1
       1       2       1       1       2       1       1       2       1       1
       2       1       1       2       1       1       2       1       1       2
       1       1       2       1       1       2       1       1       2       1
       1       2       1       1       2       1       1       2       1       1
       2       1       1       2       1       1       2       1       1       2
       1       1       2       1       1       2       1       1       2       1
       1       2       1       1       2       1       1       2       1       1
       2       1       1       2       1       1       2       1       1       2
       1       1       2       1       1       2       1       1       2       1
       1       2       1       1       2       1       1       2       1       1
       2       1       1       2       1       1       2       1       1       2
       1       1       2       1       1       2       1       1       2       1
       1       2       1       1       2       1       1       2       1       1
       2       1       1       2       1       1       2       1       1       2
       1       1       2       1       1       2       1       1       2       1
       1       2       1       1       2       1       1       2       1       1
       2       1       1       2       1       1       2       1       1       2
       1       1       2       1       1       2       1       1       2       1
       1       2       1       1       2       1       1       2       1       1
       2       1       1       2       1       1       2       1       1       2
       1       1       2       1       1       2       1       1       2       1
       1       2       1       1       2       1       1       2       1       1
       2       1       1       2       1       1       2       1       1       2
       1       1       2       1       1       2       1       1       2       1
       1       2       1       1       2       1       1       2       1       1
       2       1       1       2       1       1       2       1       1       2
       1       1       2       1       1       2       1       1       2       1
       1       2       1       1       2       1       1       2       1       1
       2       1       1       2       1       1       2       1       1       2
       1       1       2       1       1       2       1       1       2       1
       1       2       1       1       2       1       1       2       1       1
       2       1       1       2       1       1       2       1       1       2
       1       1       2       1       1       2       1       1       2       1
       1       2       1       1       2       1       1       2       1       1
       2       1       1       2       1       1       2       1       1       2
       1       1       2       1       1       2       1       1       2       1
       1       2       1       1       2       1       1       2       1       1
       2       1       1       2       1       1       2       1       1       2
       1       1       2       1       1       2       1       1       2       1
       1       2       1       1       2       1       1       2       1       1
       2       1       1       2       1       1       2       1       1       2
       1       1       2       1       1       2       1       1       2       1
       1       2       1       1       2       1       1       2       1       1
       2       1       1       2       1       1       2       1       1       2
       1       1       2       1       1       2       1       1       2       1
       1       2       1       1       2       1       1       2       1       1
       2       1       1       2       1       1       2       1       1       2
       1       1       2       1       1       2       1       1       2       1
       1       2       1       1       2       1       1       2       1       1
       2       1       1       2       1       1       2       1       1       2
       1       1       2       1       1       2       1       1       2       1
       1       2       1       1       2       1       1       2       1       1
       2       1       1       2       1       1       2       1       1       2
       1       1       2       1       1       2       1       1       2       1
       1       2       1       1       2       1       1       2       1       1
       2       1       1       2       1       1       2       1       1       2
       1       1       2       1       1       2       1       1       2       1
       1       2       1       1       2       1       1       2       1       1
       2       1       1       2       1       1       2       1       1       2
       1       1       2       1       1       2       1       1       2       1
       1       2       1       1       2       1       1       2       1       1
       2       1       1       2       1       1       2       1       1       2
       1       1       2       1       1       2       1       1       2       1
       1       2       1       1       2       1       1       2       1       1
       2       1       1       2       1       1       2       1       1       2
       1       1       2       1       1       2       1       1       2       1
       1       2       1       1       2       1       1       2       1       1
       2       1       1       2       1       1       2       1       1       2
       1       1       2       1       1       2       1       1       2       1
       1       2       1       1       2       1       1       2       1       1
       2       1       1       2       1       1       2       1       1       2
       1       1       2       1       1       2       1       1       2       1
       1       2       1       1       2       1       1       2       1       1
       2       1       1       2       1       1       2       1       1       2
       1       1       2       1       1       2       1       1       2       1
       1       2       1       1       2       1       1       2       1       1
       2       1       1       2       1       1       2       1       1       2
       1       1       2       1       1       2       1       1       2       1
       1       2       1       1       2       1       1       2       1       1
       2       1       1       2       1       1       2       1       1       2
       1       1       2       1       1       2       1       1       2       1
       1       2       1       1       2       1       1       2       1       1
       2       1       1       2       1       1       2       1       1       2
       1       1       2       1       1       2       1       1       2       1
       1       2       1       1       2       1       1       2       1       1
       2       1       1       2       1       1       2       1       1       2
       1       1       2       1       1       2       1       1       2       1
       1       2       1       1       2       1       1       2       1       1
       2       1       1       2       1       1       2       1       1       2
       1       1       2       1       1       2       1       1       2       1
       1       2       1       1       2       1       1       2       1       1
       2       1       1       2       1       1       2       1       1       2
       1       1       2       1       1       2       1       1       2       1
       1       2       1       1       2       1       1       2       1       1
       2       1       1       2       1       1       2       1       1       2
       1       1       2       1       1       2       1       1       2       1
       1       2       1       1       2       1       1       2       1       1
       2       1       1       2       1       1       2       1       1       2
       1       1       2       1       1       2       1       1       2       1
       1       2       1       1       2       1       1       2       1       1
       2       1       1       2       1       1       2       1       1       2
       1       1       2       1       1       2       1       1       2       1
       1       2       1       1       2       1       1       2       1       1
       2       1       1       2       1       1       2       1       1       2
       1       1       2       1       1       2       1       1       2       1
       1       2       1       1       2       1       1       2       1       1
       2       1       1       2       1       1       2       1       1       2
       1       1       2       1       1       2       1       1       2       1
       1       2       1       1       2       1       1       2       1       1
       2       1       1       2       1       1       2       1       1       2
       1       1       2       1       1       2       1       1       2       1
       1       2       1       1       2       1       1       2       1       1
       2       1       1       2       1       1       2       1       1       2
       1       1       2       1       1       2       1       1       2       1
       1       2       1       1       2       1       1       2       1       1
       2       1       1       2       1       1       2       1       1       2
       1       1       2       1       1       2       1       1       2       1
       1       2       1       1       2       1       1       2       1       1
       2       1       1       2       1       1       2       1       1       2
       1       1       2       1       1       2       1       1       2       1
       1       2       1       1       2       1       1       2       1       1
       2       1       1       2       1       1       2       1       1       2
       1       1       2       1       1       2       1       1       2       1
       1       2       1       1       2       1       1       2       1       1
       2       1       1       2       1       1       2       1       1       2
       1       1       2       1       1       2       1       1       2       1
       1       2       1       1       2       1       1       2       1       1
       2       1       1       2       1       1       2       1       1       2
       1       1       2       1       1       2       1       1       2       1
       1       2       1       1       2       1       1       2       1       1
       2       1       1       2       1       1       2       1       1       2
       1       1       2       1       1       2       1       1       2       1
       1       2       1       1       2       1       1       2       1       1
       2       1       1       2       1       1       2       1       1       2
       1       1       2       1       1       2       1       1       2       1
       1       2       1       1       2       1       1       2       1       1
       2       1       1       2       1       1       2       1       1       2
       1       1       2       1       1       2       1       1       2       1
       1       2       1       1       2       1       1       2       1       1
       2       1       1       2       1       1       2       1       1       2
       1       1       2       1       1       2       1       1       2       1
       1       2       1       1       2       1       1       2       1       1
       2       1       1       2       1       1       2       1       1       2
       1       1       2       1       1       2       1       1       2       1
       1       2       1       1       2       1       1       2       1       1
       2       1       1       2       1       1       2       1       1       2
       1       1       2       1       1       2       1       1       2       1
       1       2       1       1       2       1       1       2       1       1
       2       1       1       2       1       1       2       1       1       2
       1       1       2       1       1       2       1       1       2       1
       1       2       1       1       2       1       1       2       1       1
       2       1       1       2       1       1       2       1       1       2
       1       1       2       1       1       2       1       1       2       1
       1       2       1       1       2       1       1       2       1       1
       2       1       1       2       1       1       2       1       1       2
       1       1       2       1       1       2       1       1       2       1
       1       2       1       1       2       1       1       2       1       1
       2       1       1       2       1       1       2       1       1       2
       1       1       2       1       1       2       1       1       2       1
       1       2       1       1       2       1       1       2       1       1
       2       1       1       2       1       1       2       1       1       2
       1       1       2       1       1       2       1       1       2       1
       1       2       1       1       2       1       1       2       1       1
       2       1       1       2       1       1       2       1       1       2
       1       1       2       1       1       2       1       1       2       1
       1       2       1       1       2       1       1       2       1       1
       2       1       1       2       1       1       2       1       1       2
       1       1       2       1       1       2       1       1       2       1
       1       2       1       1       2       1       1       2       1       1
       2       1       1       2       1       1       2       1       1       2
       1       1       2       1       1       2       1       1       2       1
       1       2       1       1       2       1       1       2       1       1
       2       1       1       2       1       1       2       1       1       2
       1       1       2       1       1       2       1       1       2       1
       1       2       1       1       2       1       1       2       1       1
       2       1       1       2       1       1       2       1       1       2
       1       1       2       1       1       2       1       1       2       1
       1       2       1       1       2       1       1       2       1       1
       2       1       1       2       1       1       2       1       1       2
       1       1       2       1       1       2       1       1       2       1
       1       2       1       1       2       1       1       2       1       1
       2       1       1       2       1       1       2       1       1       2
       1       1       2       1       1       2       1       1       2       1
       1       2       1       1       2       1       1       2       1       1
       2       1       1       2       1       1       2       1       1       2
       1       1       2       1       1       2       1       1       2       1
       1       2       1       1       2       1       1       2       1       1
       2       1       1       2       1       1       2       1       1       2
       1       1       2       1       1       2       1       1       2       1
       1       2       1       1       2       1       1       2       1       1
       2       1       1       2       1       1       2       1       1       2
       1       1       2       1       1       2       1       1       2       1
       1       2       1       1       2       1       1       2       1       1
       2       1       1       2       1       1       2       1       1       2
       1       1       2       1       1       2       1       1       2       1
       1       2       1       1       2       1       1       2       1       1
       2       1       1       2       1       1       2       1       1       2
       1       1       2       1       1       2       1       1       2       1
       1       2       1       1       2       1       1       2       1       1
       2       1       1       2       1       1       2       1       1       2
       1       1       2       1       1       2       1       1       2       1
       1       2       1       1       2       1       1       2       1       1
       2       1       1       2       1       1       2       1       1       2
       1       1       2       1       1       2       1       1       2       1
       1       2       1       1       2       1       1       2       1       1
       2       1       1       2       1       1       2       1       1       2
       1       1       2       1       1       2       1       1       2       1
       1       2       1       1       2       1       1       2       1       1
       2       1       1       2       1       1       2       1       1       2
       1       1       2       1       1       2       1       1       2       1
       1       2       1       1       2       1       1       2       1       1
       2       1       1       2       1       1       2       1       1       2
       1       1       2       1       1       2       1       1       2       1
       1       2       1       1       2       1       1       2       1       1
       2       1       1       2       1       1       2       1       1       2
       1       1       2       1       1       2       1       1       2       1
       1       2       1       1       2       1       1       2       1       1
       2       1       1       2       1       1       2       1       1       2
       1       1       2       1       1       2       1       1       2       1
       1       2       1       1       2       1       1       2       1       1
       2       1       1       2       1       1       2       1       1       2
       1       1       2       1       1       2       1       1       2       1
       1       2       1       1       2       1       1       2       1       1
       2       1       1       2       1       1       2       1       1       2
       1       1       2       1       1       2       1       1       2       1
       1       2       1       1       2       1       1       2       1       1
       2       1       1       2       1       1       2       1       1       2
       1       1       2       1       1       2       1       1       2       1
       1       2       1       1       2       1       1       2       1       1
       2       1       1       2       1       1       2       1       1       2
       1       1       2       1       1       2       1       1       2       1
       1       2       1       1       2       1       1       2       1       1
       2       1       1       2       1       1       2       1       1       2
       1       1       2       1       1       2       1       1       2       1
       1       2       1       1       2       1       1       2       1       1
       2       1       1       2       1       1       2       1       1       2
       1       1       2       1       1       2       1       1       2       1
       1       2       1       1       2       1       1       2       1       1
       2       1       1       2       1       1       2       1       1       2
       1       1       2       1       1       2       1       1       2       1
       1       2       1       1       2       1       1       2       1       1
       2       1       1       2       1       1       2       1       1       2
       1       1       2       1       1       2       1       1       2       1
       1       2       1       1       2       1       1       2       1       1
       2       1       1       2       1       1       2       1       1       2
       1       1       2       1       1       2       1       1       2       1
       1       2       1       1       2       1       1       2       1       1
       2       1       1       2       1       1       2       1       1       2
       1       1       2       1       1       2       1       1       2       1
       1       2       1       1       2       1       1       2       1       1
       2       1       1       2       1       1       2       1       1       2
       1       1       2       1       1       2       1       1       2       1
       1       2       1       1       2       1       1       2       1       1
       2       1       1       2       1       1       2       1       1       2
       1       1       2       1       1       2       1       1       2       1
       1       2       1       1       2       1       1       2       1       1
       2       1       1       2       1       1       2       1       1       2
       1       1       2       1       1       2       1       1       2       1
       1       2       1       1       2       1       1       2       1       1
       2       1       1       2       1       1       2       1       1       2
       1       1       2       1       1       2       1       1       2       1
       1       2       1       1       2       1       1       2       1       1
       2       1       1       2       1       1       2       1       1       2
       1       1       2       1       1       2       1       1       2       1
       1       2       1       1       2       1       1       2       1       1
       2       1       1       2       1       1       2       1       1       2
       1       1       2       1       1       2       1       1       2       1
       1       2       1       1       2       1       1       2       1       1
       2       1       1       2       1       1       2       1       1       2
       1       1       2       1       1       2       1       1       2       1
       1       2       1       1       2       1       1       2       1       1
       2       1       1       2       1       1       2       1       1       2
       1       1       2       1       1       2       1       1       2       1
       1       2       1       1       2       1       1       2       1       1
       2       1       1       2       1       1       2       1       1       2
       1       1       2       1       1       2       1       1       2       1
       1       2       1       1       2       1       1       2       1       1
       2       1       1       2       1       1       2       1       1       2
       1       1       2       1       1       2       1       1       2       1
       1       2       1       1       2       1       1       2       1       1
       2       1       1       2       1       1       2       1       1       2
       1       1       2       1       1       2       1       1       2       1
       1       2       1       1       2       1       1       2       1       1
       2       1       1       2       1       1       2       1       1       2
       1       1       2       1       1       2       1       1       2       1
       1       2       1       1       2       1       1       2       1       1
       2       1       1       2       1       1       2       1       1       2
       1       1       2       1       1       2       1       1       2       1
       1       2       1       1       2       1       1       2       1       1
       2       1       1       2       1       1       2       1       1       2
       1       1       2       1       1       2       1       1       2       1
       1       2       1       1       2       1       1       2       1       1
       2       1       1       2       1       1       2       1       1       2
       1       1       2       1       1       2       1       1       2       1
       1       2       1       1       2       1       1       2       1       1
       2       1       1       2       1       1       2       1       1       2
       1       1       2       1       1       2       1       1       2       1
       1       2       1       1       2       1       1       2       1       1
       2       1       1       2       1       1       2       1       1       2
       1       1       2       1       1       2       1       1       2       1
       1       2       1       1       2       1       1       2       1       1
       2       1       1       2       1       1       2       1       1       2
       1       1       2       1       1       2       1       1       2       1
       1       2       1       1       2       1       1       2       1       1
       2       1       1       2       1       1       2       1       1       2
       1       1       2       1       1       2       1       1       2       1
       1       2       1       1       2       1       1       2       1       1
       2       1       1       2       1       1       2       1       1       2
       1       1       2       1       1       2       1       1       2       1
       1       2       1       1       2       1       1       2       1       1
       2       1       1       2       1       1       2       1       1       2
       1       1       2       1       1       2       1       1       2       1
       1       2       1       1       2       1       1       2       1       1
       2       1       1       2       1       1       2       1       1       2
       1       1       2       1       1       2       1       1       2       1
       1       2       1       1       2       1       1       2       1       1
       2       1       1       2       1       1       2       1       1       2
       1       1       2       1       1       2       1       1       2       1
       1       2       1       1       2       1       1       2       1       1
       2       1       1       2       1       1       2       1       1       2
       1       1       2       1       1       2       1       1       2       1
       1       2       1       1       2       1       1       2       1       1
       2       1       1       2       1       1       2       1       1       2
       1       1       2       1       1       2       1       1       2       1
       1       2       1       1       2       1       1       2       1       1
       2       1       1       2       1       1       2       1       1       2
       1       1       2       1       1       2       1       1       2       1
       1       2       1       1       2       1       1       2       1       1
       2       1       1       2       1       1       2       1       1       2
       1       1       2       1       1       2       1       1       2       1
       1       2       1       1       2       1       1       2       1       1
       2       1       1       2       1       1       2       1       1       2
       1       1       2       1       1       2       1       1       2       1
       1       2       1       1       2       1       1       2       1       1
       2       1       1       2       1       1       2       1       1       2
       1       1       2       1       1       2       1       1       2       1
       1       2       1       1       2       1       1       2       1       1
       2       1       1       2       1       1       2       1       1       2
       1       1       2       1       1       2       1       1       2       1
       1       2       1       1       2       1       1       2       1       1
       2       1       1       2       1       1       2       1       1       2
       1       1       2       1       1       2       1       1       2       1
       1       2       1       1       2       1       1       2       1       1
       2       1       1       2       1       1       2       1       1       2
       1       1       2       1       1       2       1       1       2       1
       1       2       1       1       2       1       1       2       1       1
       2       1       1       2       1       1       2       1       1       2
       1       1       2       1       1       2       1       1       2       1
       1       2       1       1       2       1       1       2       1       1
       2       1       1       2       1       1       2       1       1       2
       1       1       2       1       1       2       1       1       2       1
       1       2       1       1       2       1       1       2       1       1
       2       1       1       2       1       1       2       1       1       2
       1       1       2       1       1       2       1       1       2       1
       1       2       1       1       2       1       1       2       1       1
       2       1       1       2       1       1       2       1       1       2
       1       1       2       1       1       2       1       1       2       1
       1       2       1       1       2       1       1       2       1       1
       2       1       1       2       1       1       2       1       1       2
       1       1       2       1       1       2       1       1       2       1
       1       2       1       1       2       1       1       2       1       1
       2       1       1       2       1       1       2       1       1       2
       1       1       2       1       1       2       1       1       2       1
       1       2       1       1       2       1       1       2       1       1
       2       1       1       2       1       1       2       1       1       2
       1       1       2       1       1       2       1       1       2       1
       1       2       1       1       2       1       1       2       1       1
       2       1       1       2       1       1       2       1       1       2
       1       1       2       1       1       2       1       1       2       1
       1       2       1       1       2       1       1       2       1       1
       2       1       1       2       1       1       2       1       1       2
       1       1       2       1       1       2       1       1       2       1
       1       2       1       1       2       1       1       2       1       1
       2       1       1       2       1       1       2       1       1       2
       1       1       2       1       1       2       1       1       2       1
       1       2       1       1       2       1       1       2       1       1
       2       1       1       2       1       1       2       1       1       2
       1       1       2       1       1       2       1       1       2       1
       1       2       1       1       2       1       1       2       1       1
       2       1       1       2       1       1       2       1       1       2
       1       1       2       1       1       2       1       1       2       1
       1       2       1       1       2       1       1       2       1       1
       2       1       1       2       1       1       2       1       1       2
       1       1       2       1       1       2       1       1       2       1
       1       2       1       1       2       1       1       2       1       1
       2       1       1       2       1       1       2       1       1       2
       1       1       2       1       1       2       1       1       2       1
       1       2       1       1       2       1       1       2       1       1
       2       1       1       2       1       1       2       1       1       2
       1       1       2       1       1       2       1       1       2       1
       1       2       1       1       2       1       1       2       1       1
       2       1       1       2       1       1       2       1       1       2
       1       1       2       1       1       2       1       1       2       1
       1       2       1       1       2       1       1       2       1       1
       2       1       1       2       1       1       2       1       1       2
       1       1       2       1       1       2       1       1       2       1
       1       2       1       1       2       1       1       2       1       1
       2       1       1       2       1       1       2       1       1       2
       1       1       2       1       1       2       1       1       2       1
       1       2       1       1       2       1       1       2       1       1
       2       1       1       2       1       1       2       1       1       2
       1       1       2       1       1       2       1       1       2       1
       1       2       1       1       2       1       1       2       1       1
       2       1       1       2       1       1       2       1       1       2
       1       1       2       1       1       2       1       1       2       1
       1       2       1       1       2       1       1       2       1       1
       2       1       1       2       1       1       2       1       1       2
       1       1       2       1       1       2       1       1       2       1
       1       2       1       1       2       1       1       2       1       1
       2       1       1       2       1       1       2       1       1       2
       1       1       2       1       1       2       1       1       2       1
       1       2       1       1       2       1       1       2       1       1
       2       1       1       2       1       1       2       1       1       2
       1       1       2       1       1       2       1       1       2       1
       1       2       1       1       2       1       1       2       1       1
       2       1       1       2       1       1       2       1       1       2
       1       1       2       1       1       2       1       1       2       1
       1       2       1       1       2       1       1       2       1       1
       2       1       1       2       1       1       2       1       1       2
       1       1       2       1       1       2       1       1       2       1
       1       2       1       1       2       1       1       2       1       1
       2       1       1       2       1       1       2       1       1       2
       1       1       2       1       1       2       1       1       2       1
       1       2       1       1       2       1       1       2       1       1
       2       1       1       2       1       1       2       1       1       2
       1       1       2       1       1       2       1       1       2       1
       1       2       1       1       2       1       1       2       1       1
       2       1       1       2       1       1       2       1       1       2
       1       1       2       1       1       2       1       1       2       1
       1       2       1       1       2       1       1       2       1       1
       2       1       1       2       1       1       2       1       1       2
       1       1       2       1       1       2       1       1       2       1
       1       2       1       1       2       1       1       2       1       1
       2       1       1       2       1       1       2       1       1       2
       1       1       2       1       1       2       1       1       2       1
       1       2       1       1       2       1       1       2       1       1
       2       1       1       2       1       1       2       1       1       2
       1       1       2       1       1       2       1       1       2       1
       1       2       1       1       2       1       1       2       1       1
       2       1       1       2       1       1       2       1       1       2
       1       1       2       1       1       2       1       1       2       1
       1       2       1       1       2       1       1       2       1       1
       2       1       1       2       1       1       2       1       1       2
       1       1       2       1       1       2       1       1       2       1
       1       2       1       1       2       1       1       2       1       1
       2       1       1       2       1       1       2       1       1       2
       1       1       2       1       1       2       1       1       2       1
       1       2       1       1       2       1       1       2       1       1
       2       1       1       2       1       1       2       1       1       2
       1       1       2       1       1       2       1       1       2       1
       1       2       1       1       2       1       1       2       1       1
       2       1       1       2       1       1       2       1       1       2
       1       1       2       1       1       2       1       1       2       1
       1       2       1       1       2       1       1       2       1       1
       2       1       1       2       1       1       2       1       1       2
       1       1       2       1       1       2       1       1       2       1
       1       2       1       1       2       1       1       2       1       1
       2       1       1       2       1       1       2       1       1       2
       1       1       2       1       1       2       1       1       2       1
       1       2       1       1       2       1       1       2       1       1
       2       1       1       2       1       1       2       1       1       2
       1       1       2       1       1       2       1       1       2       1
       1       2       1       1       2       1       1       2       1       1
       2       1       1       2       1       1       2       1       1       2
       1       1       2       1       1       2       1       1       2       1
       1       2       1       1       2       1       1       2       1       1
       2       1       1       2       1       1       2       1       1       2
       1       1       2       1       1       2       1       1       2       1
       1       2       1       1       2       1       1       2       1       1
       2       1       1       2       1       1       2       1       1       2
       1       1       2       1       1       2       1       1       2       1
       1       2       1       1       2       1       1       2       1       1
       2       1       1       2       1       1       2       1       1       2
       1       1       2       1       1       2       1       1       2       1
       1       2       1       1       2       1       1       2       1       1
       2       1       1       2       1       1       2       1       1       2
       1       1       2       1       1       2       1       1       2       1
       1       2       1       1       2       1       1       2       1       1
       2       1       1       2       1       1       2       1       1       2
       1       1       2       1       1       2       1       1       2       1
       1       2       1       1       2       1       1       2       1       1
       2       1       1       2       1       1       2       1       1       2
       1       1       2       1       1       2       1       1       2       1
       1       2       1       1       2       1       1       2       1       1
       2       1       1       2       1       1       2       1       1       2
       1       1       2       1       1       2       1       1       2       1
       1       2       1       1       2       1       1       2       1       1
       2       1       1       2       1       1       2       1       1       2
       1       1       2       1       1       2       1       1       2       1
       1       2       1       1       2       1       1       2       1       1
       2       1       1       2       1       1       2       1       1       2
       1       1       2       1       1       2       1       1       2       1
       1       2       1       1       2       1       1       2       1       1
       2       1       1       2       1       1       2       1       1       2
       1       1       2       1       1       2       1       1       2       1
       1       2       1       1       2       1       1       2       1       1
       2       1       1       2       1       1       2       1       1       2
       1       1       2       1       1       2       1       1       2       1
       1       2       1       1       2       1       1       2       1       1
       2       1       1       2       1       1       2       1       1       2
       1       1       2       1       1       2       1       1       2       1
       1       2       1       1       2       1       1       2       1       1
       2       1       1       2       1       1       2       1       1       2
       1       1       2       1       1       2       1       1       2       1
       1       2       1       1       2       1       1       2       1       1
       2       1       1       2       1       1       2       1       1       2
       1       1       2       1       1       2       1       1       2       1
       1       2       1       1       2       1       1       2       1       1
       2       1       1       2       1       1       2       1       1       2
       1       1       2       1       1       2       1       1       2       1
       1       2       1       1       2       1       1       2       1       1
       2       1       1       2       1       1       2       1       1       2
       1       1       2       1       1       2       1       1       2       1
       1       2       1       1       2       1       1       2       1       1
       2       1       1       2       1       1       2       1       1       2
       1       1       2       1       1       2       1       1       2       1
       1       2       1       1       2       1       1       2       1       1
       2       1       1       2       1       1       2       1       1       2
       1       1       2       1       1       2       1       1       2       1
       1       2       1       1       2       1       1       2       1       1
       2       1       1       2       1       1       2       1       1       2
       1       1       2       1       1       2       1       1       2       1
       1       2       1       1       2       1       1       2       1       1
       2       1       1       2       1       1       2       1       1       2
       1       1       2       1       1       2       1       1       2       1
       1       2       1       1       2       1       1       2       1       1
       2       1       1       2       1       1       2       1       1       2
       1       1       2       1       1       2       1       1       2       1
       1       2       1       1       2       1       1       2       1       1
       2       1       1       2       1       1       2       1       1       2
       1       1       2       1       1       2       1       1       2       1
       1       2       1       1       2       1       1       2       1       1
       2       1       1       2       1       1       2       1       1       2
       1       1       2       1       1       2       1       1       2       1
       1       2       1       1       2       1       1       2       1       1
       2       1       1       2       1       1       2       1       1       2
       1       1       2       1       1       2       1       1       2       1
       1       2       1       1       2       1       1       2       1       1
       2       1       1       2       1       1       2       1       1       2
       1       1       2       1       1       2       1       1       2       1
       1       2       1       1       2       1       1       2       1       1
       2       1       1       2       1       1       2       1       1       2
       1       1       2       1       1       2       1       1       2       1
       1       2       1       1       2       1       1       2       1       1
       2       1       1       2       1       1       2       1       1       2
       1       1       2       1       1       2       1       1       2       1
       1       2       1       1       2       1       1       2       1       1
       2       1       1       2       1       1       2       1       1       2
       1       1       2       1       1       2       1       1       2       1
       1       2       1       1       2       1       1       2       1       1
       2       1       1       2       1       1       2       1       1       2
       1       1       2       1       1       2       1       1       2       1
       1       2       1       1       2       1       1       2       1       1
       2       1       1       2       1       1       2       1       1       2
       1       1       2       1       1       2       1       1       2       1
       1       2       1       1       2       1       1       2       1       1
       2       1       1       2       1       1       2       1       1       2
       1       1       2       1       1       2       1       1       2       1
       1       2       1       1       2       1       1       2       1       1
       2       1       1       2       1       1       2       1       1       2
       1       1       2       1       1       2       1       1       2       1
       1       2       1       1       2       1       1       2       1       1
       2       1       1       2       1       1       2       1       1       2
       1       1       2       1       1       2       1       1       2       1
       1       2       1       1       2       1       1       2       1       1
       2       1       1       2       1       1       2       1       1       2
       1       1       2       1       1       2       1       1       2       1
       1       2       1       1       2       1       1       2       1       1
       2       1       1       2       1       1       2       1       1       2
       1       1       2       1       1       2       1       1       2       1
       1       2       1       1       2       1       1       2       1       1
       2       1       1       2       1       1       2       1       1       2
       1       1       2       1       1       2       1       1       2       1
       1       2       1       1       2       1       1       2       1       1
       2       1       1       2       1       1       2       1       1       2
       1       1       2       1       1       2       1       1       2       1
       1       2       1       1       2       1       1       2       1       1
       2       1       1       2       1       1       2       1       1       2
       1       1       2       1       1       2       1       1       2       1
       1       2       1       1       2       1       1       2       1       1
       2       1       1       2       1       1       2       1       1       2
       1       1       2       1       1       2       1       1       2       1
       1       2       1       1       2       1       1       2       1       1
       2       1       1       2       1       1       2       1       1       2
       1       1       2       1       1       2       1       1       2       1
       1       2       1       1       2       1       1       2       1       1
       2       1       1       2       1       1       2       1       1       2
       1       1       2       1       1       2       1       1       2       1
       1       2       1       1       2       1       1       2       1       1
       2       1       1       2       1       1       2       1       1       2
       1       1       2       1       1       2       1       1       2       1
       1       2       1       1       2       1       1       2       1       1
       2       1       1       2       1       1       2       1       1       2
       1       1       2       1       1       2       1       1       2       1
       1       2       1       1       2       1       1       2       1       1
       2       1       1       2       1       1       2       1       1       2
       1       1       2       1       1       2       1       1       2       1
       1       2       1       1       2       1       1       2       1       1
       2       1       1       2       1       1       2       1       1       2
       1       1       2       1       1       2       1       1       2       1
       1       2       1       1       2       1       1       2       1       1
       2       1       1       2       1       1       2       1       1       2
       1       1       2       1       1       2       1       1       2       1
       1       2       1       1       2       1       1       2       1       1
       2       1       1       2       1       1       2       1       1       2
       1       1       2       1       1       2       1       1       2       1
       1       2       1       1       2       1       1       2       1       1
       2       1       1       2       1       1       2       1       1       2
       1       1       2       1       1       2       1       1       2       1
       1       2       1       1       2       1       1       2       1       1
       2       1       1       2       1       1       2       1       1       2
       1       1       2       1       1       2       1       1       2       1
       1       2       1       1       2       1       1       2       1       1
       2       1       1       2       1       1       2       1       1       2
       1       1       2       1       1       2       1       1       2       1
       1       2       1       1       2       1       1       2       1       1
       2       1       1       2       1       1       2       1       1       2
       1       1       2       1       1       2       1       1       2       1
       1       2       1       1       2       1       1       2       1       1
       2       1       1       2       1       1       2       1       1       2
       1       1       2       1       1       2       1       1       2       1
       1       2       1       1       2       1       1       2       1       1
       2       1       1       2       1       1       2       1       1       2
       1       1       2       1       1       2       1       1       2       1
       1       2       1       1       2       1       1       2       1       1
       2       1       1       2       1       1       2       1       1       2
       1       1       2       1       1       2       1       1       2       1
       1       2       1       1       2       1       1       2       1       1
       2       1       1       2       1       1       2       1       1       2
       1       1       2       1       1       2       1       1       2       1
       1       2       1       1       2       1       1       2       1       1
       2       1       1       2       1       1       2       1       1       2
       1       1       2       1       1       2       1       1       2       1
       1       2       1       1       2       1       1       2       1       1
       2       1       1       2       1       1       2       1       1       2
       1       1       2       1       1       2       1       1       2       1
       1       2       1       1       2       1       1       2       1       1
       2       1       1       2       1       1       2       1       1       2
       1       1       2       1       1       2       1       1       2       1
       1       2       1       1       2       1       1       2       1       1
       2       1       1       2       1       1       2       1       1       2
       1       1       2       1       1       2       1       1       2       1
       1       2       1       1       2       1       1       2       1       1
       2       1       1       2       1       1       2       1       1       2
       1       1       2       1       1       2       1       1       2       1
       1       2       1       1       2       1       1       2       1       1
       2       1       1       2       1       1       2       1       1       2
       1       1       2       1       1       2       1       1       2       1
       1       2       1       1       2       1       1       2       1       1
       2       1       1       2       1       1       2       1       1       2
       1       1       2       1       1       2       1       1       2       1
       1       2       1       1       2       1       1       2       1       1
       2       1       1       2       1       1       2       1       1       2
       1       1       2       1       1       2       1       1       2       1
       1       2       1       1       2       1       1       2       1       1
       2       1       1       2       1       1       2       1       1       2
       1       1       2       1       1       2       1       1       2       1
       1       2       1       1       2       1       1       2       1       1
       2       1       1       2       1       1       2       1       1       2
       1       1       2       1       1       2       1       1       2       1
       1       2       1       1       2       1       1       2       1       1
       2       1       1       2       1       1       2       1       1       2
       1       1       2       1       1       2       1       1       2       1
       1       2       1       1       2       1       1       2       1       1
       2       1       1       2       1       1       2       1       1       2
       1       1       2       1       1       2       1       1       2       1
       1       2       1       1       2       1       1       2       1       1
       2       1       1       2       1       1       2       1       1       2
       1       1       2       1       1       2       1       1       2       1
       1       2       1       1       2       1       1       2       1       1
       2       1       1       2       1       1       2       1       1       2
       1       1       2       1       1       2       1       1       2       1
       1       2       1       1       2       1       1       2       1       1
       2       1       1       2       1       1       2       1       1       2
       1       1       2       1       1       2       1       1       2       1
       1       2       1       1       2       1       1       2       1       1
       2       1       1       2       1       1       2       1       1       2
       1       1       2       1       1       2       1       1       2       1
       1       2       1       1       2       1       1       2       1       1
       2       1       1       2       1       1       2       1       1       2
       1       1       2       1       1       2       1       1       2       1
       1       2       1       1       2       1       1       2       1       1
       2       1       1       2       1       1       2       1       1       2
       1       1       2       1       1       2       1       1       2       1
       1       2       1       1       2       1       1       2       1       1
       2       1       1       2       1       1       2       1       1       2
       1       1       2       1       1       2       1       1       2       1
       1       2       1       1       2       1       1       2       1       1
       2       1       1       2       1       1       2       1       1       2
       1       1       2       1       1       2       1       1       2       1
       1       2       1       1       2       1       1       2       1       1
       2       1       1       2       1       1       2       1       1       2
       1       1       2       1       1       2       1       1       2       1
       1       2       1       1       2       1       1       2       1       1
       2       1       1       2       1       1       2       1       1       2
       1       1       2       1       1       2       1       1       2       1
       1       2       1       1       2       1       1       2       1       1
       2       1       1       2       1       1       2       1       1       2
       1       1       2       1       1       2       1       1       2       1
       1       2       1       1       2       1       1       2       1       1
       2       1       1       2       1       1       2       1       1       2
       1       1       2       1       1       2       1       1       2       1
       1       2       1       1       2       1       1       2       1       1
       2       1       1       2       1       1       2       1       1       2
       1       1       2       1       1       2       1       1       2       1
       1       2       1       1       2       1       1       2       1       1
       2       1       1       2       1       1       2       1       1       2
       1       1       2       1       1       2       1       1       2       1
       1       2       1       1       2       1       1       2       1       1
       2       1       1       2       1       1       2       1       1       2
       1       1       2       1       1       2       1       1       2       1
       1       2       1       1       2       1       1       2       1       1
       2       1       1       2       1       1       2       1       1       2
       1       1       2       1       1       2       1       1       2       1
       1       2       1       1       2       1       1       2       1       1
       2       1       1       2       1       1       2       1       1       2
       1       1       2       1       1       2       1       1       2       1
       1       2       1       1       2       1       1       2       1       1
       2       1       1       2       1       1       2       1       1       2
       1       1       2       1       1       2       1       1       2       1
       1       2       1       1       2       1       1       2       1       1
       2       1       1       2       1       1       2       1       1       2
       1       1       2       1       1       2       1       1       2       1
       1       2       1       1       2       1       1       2       1       1
       2       1       1       2       1       1       2       1       1       2
       1       1       2       1       1       2       1       1       2       1
       1       2       1       1       2       1       1       2       1       1
       2       1       1       2       1       1       2       1       1       2
       1       1       2       1       1       2       1       1       2       1
       1       2       1       1       2       1       1       2       1       1
       2       1       1       2       1       1       2       1       1       2
       1       1       2       1       1       2       1       1       2       1
       1       2       1       1       2       1       1       2       1       1
       2       1       1       2       1       1       2       1       1       2
       1       1       2       1       1       2       1       1       2       1
       1       2       1       1       2       1       1       2       1       1
       2       1       1       2       1       1       2       1       1       2
       1       1       2       1       1       2       1       1       2       1
       1       2       1       1       2       1       1       2       1       1
       2       1       1       2       1       1       2       1       1       2
       1       1       2       1       1       2       1       1       2       1
       1       2       1       1       2       1       1       2       1       1
       2       1       1       2       1       1       2       1       1       2
       1       1       2       1       1       2       1       1       2       1
       1       2       1       1       2       1       1       2       1       1
       2       1       1       2       1       1       2       1       1       2
       1       1       2       1       1       2       1       1       2       1
       1       2       1       1       2       1       1       2       1       1
       2       1       1       2       1       1       2       1       1       2
       1       1       2       1       1       2       1       1       2       1
       1       2       1       1       2       1       1       2       1       1
       2       1       1       2       1       1       2       1       1       2
       1       1       2       1       1       2       1       1       2       1
       1       2       1       1       2       1       1       2       1       1
       2       1       1       2       1       1       2       1       1       2
       1       1       2       1       1       2       1       1       2       1
       1       2       1       1       2       1       1       2       1       1
       2       1       1       2       1       1       2       1       1       2
       1       1       2       1       1       2       1       1       2       1
       1       2       1       1       2       1       1       2       1       1
       2       1       1       2       1       1       2       1       1       2
       1       1       2       1       1       2       1       1       2       1
       1       2       1       1       2       1       1       2       1       1
       2       1       1       2       1       1       2       1       1       2
       1       1       2       1       1       2       1       1       2       1
       1       2       1       1       2       1       1       2       1       1
       2       1       1       2       1       1       2       1       1       2
       1       1       2       1       1       2       1       1       2       1
       1       2       1       1       2       1       1       2       1       1
       2       1       1       2       1       1       2       1       1       2
       1       1       2       1       1       2       1       1       2       1
       1       2       1       1       2       1       1       2       1       1
       2       1       1       2       1       1       2       1       1       2
       1       1       2       1       1       2       1       1       2       1
       1       2       1       1       2       1       1       2       1       1
       2       1       1       2       1       1       2       1       1       2
       1       1       2       1       1       2       1       1       2       1
       1       2       1       1       2       1       1       2       1       1
       2       1       1       2       1       1       2       1       1       2
       1       1       2       1       1       2       1       1       2       1
       1       2       1       1       2       1       1       2       1       1
       2       1       1       2       1       1       2       1       1       2
       1       1       2       1       1       2       1       1       2       1
       1       2       1       1       2       1       1       2       1       1
       2       1       1       2       1       1       2       1       1       2
       1       1       2       1       1       2       1       1       2       1
       1       2       1       1       2       1       1       2       1       1
       2       1       1       2       1       1       2       1       1       2
       1       1       2       1       1       2       1       1       2       1
       1       2       1       1       2       1       1       2       1       1
       2       1       1       2       1       1       2       1       1       2
       1       1       2       1       1       2       1       1       2       1
       1       2       1       1       2       1       1       2       1       1
       2       1       1       2       1       1       2       1       1       2
       1       1       2       1       1       2       1       1       2       1
       1       2       1       1       2       1       1       2       1       1
       2       1       1       2       1       1       2       1       1       2
       1       1       2       1       1       2       1       1       2       1
       1       2       1       1       2       1       1       2       1       1
       2       1       1       2       1       1       2       1       1       2
       1       1       2       1       1       2       1       1       2       1
       1       2       1       1       2       1       1       2       1       1
       2       1       1       2       1       1       2       1       1       2
       1       1       2       1       1       2       1       1       2       1
       1       2       1       1       2       1       1       2       1       1
       2       1       1       2       1       1       2       1       1       2
       1       1       2       1       1       2       1       1       2       1
       1       2       1       1       2       1       1       2       1       1
       2       1       1       2       1       1       2       1       1       2
       1       1       2       1       1       2       1       1       2       1
       1       2       1       1       2       1       1       2       1       1
       2       1       1       2       1       1       2       1       1       2
       1       1       2       1       1       2       1       1       2       1
       1       2       1       1       2       1       1       2       1       1
       2       1       1       2       1       1       2       1       1       2
       1       1       2       1       1       2       1       1       2       1
       1       2       1       1       2       1       1       2       1       1
       2       1       1       2       1       1       2       1       1       2
       1       1       2       1       1       2       1       1       2       1
       1       2       1       1       2       1       1       2       1       1
       2       1       1       2       1       1       2       1       1       2
       1       1       2       1       1       2       1       1       2       1
       1       2       1       1       2       1       1       2       1       1
       2       1       1       2       1       1       2       1       1       2
       1       1       2       1       1       2       1       1       2       1
       1       2       1       1       2       1       1       2       1       1
       2       1       1       2       1       1       2       1       1       2
       1       1       2       1       1       2       1       1       2       1
       1       2       1       1       2       1       1       2       1       1
       2       1       1       2       1       1       2       1       1       2
       1       1       2       1       1       2       1       1       2       1
       1       2       1       1       2       1       1       2       1       1
       2       1       1       2       1       1       2       1       1       2
       1       1       2       1       1       2       1       1       2       1
       1       2       1       1       2       1       1       2       1       1
       2       1       1       2       1       1       2       1       1       2
       1       1       2       1       1       2       1       1       2       1
       1       2       1       1       2       1       1       2       1       1
       2       1       1       2       1       1       2       1       1       2
       1       1       2       1       1       2       1       1       2       1
       1       2       1       1       2       1       1       2       1       1
       2       1       1       2       1       1       2       1       1       2
       1       1       2       1       1       2       1       1       2       1
       1       2       1       1       2       1       1       2       1       1
       2       1       1       2       1       1       2       1       1       2
       1       1       2       1       1       2       1       1       2       1
       1       2       1       1       2       1       1       2       1       1
       2       1       1       2       1       1       2       1       1
%FLAG NONBONDED_PARM_INDEX                                                      
%FORMAT(10I8)                                                                   
       1       2       4       7      11      16      22      29      37      46
      56      67      79      92     106     121     137     154     172     191
     211       2       3       5       8      12      17      23      30      38
      47      57      68      80      93     107     122     138     155     173
     192     212       4       5       6       9      13      18      24      31
      39      48      58      69      81      94     108     123     139     156
     174     193     213       7       8       9      10      14      19      25
      32      40      49      59      70      82      95     109     124     140
     157     175     194     214      11      12      13      14      15      20
      26      33      41      50      60      71      83      96     110     125
     141     158     176     195     215      16      17      18      19      20
      21      27      34      42      51      61      72      84      97     111
     126     142     159     177     196     216      22      23      24      25
      26      27      28      35      43      52      62      73      85      98
     112     127     143     160     178     197     217      29      30      31
      32      33      34      35      36      44      53      63      74      86
      99     113     128     144     161     179     198     218      37      38
      39      40      41      42      43      44      45      54      64      75
      87     100     114     129     145     162     180     199     219      46
      47      48      49      50      51      52      53      54      55      65
      76      88     101     115     130     146     163     181     200     220
      56      57      58      59      60      61      62      63      64      65
      66      77      89     102     116     131     147     164     182     201
     221      67      68      69      70      71      72      73      74      75
      76      77      78      90     103     117     132     148     165     183
     202     222      79      80      81      82      83      84      85      86
      87      88      89      90      91     104     118     133     149     166
     184     203     223      92      93      94      95      96      97      98
      99     100     101     102     103     104     105     119     134     150
     167     185     204     224     106     107     108     109     110     111
     112     113     114     115     116     117     118     119     120     135
     151     168     186     205     225     121     122     123     124     125
     126     127     128     129     130     131     132     133     134     135
     136     152     169     187     206     226     137     138     139     140
     141     142     143     144     145     146     147     148     149     150
     151     152     153     170     188     207     227     154     155     156
     157     158     159     160     161     162     163     164     165     166
     167     168     169     170     171     189     208     228     172     173
     174     175     176     177     178     179     180     181     182     183
     184     185     186     187     188     189     190     209     229     191
     192     193     194     195     196     197     198     199     200     201
     202     203     204     205     206     207     208     209     210     230
     211     212     213     214     215     216     217     218     219     220
     221     222     223     224     225     226     227     228     229     230
     231
%FLAG RESIDUE_LABEL                                                             
%FORMAT(20a4)                                                                   
MET PHE GLU ALA ARG LEU VAL GLN GLY SER ILE LEU LYS LYS VAL LEU GLU ALA LEU LYS 
ASP LEU ILE ASN GLU ALA CYS TRP ASP ILE SER SER SER GLY VAL ASN LEU GLN SER MET 
ASP SER SER HIE VAL SER LEU VAL GLN LEU THR LEU ARG SER GLU GLY PHE ASP THR TYR 
ARG CYS ASP ARG ASN LEU ALA MET GLY VAL ASN LEU THR SER MET SER LYS ILE LEU LYS 
CYS ALA GLY ASN GLU ASP ILE ILE THR LEU ARG ALA GLU ASP ASN ALA ASP THR LEU ALA 
LEU VAL PHE GLU ALA PRO ASN GLN GLU LYS VAL SER ASP TYR GLU MET LYS LEU MET ASP 
LEU ASP VAL GLU GLN LEU GLY ILE PRO GLU GLN GLU TYR SER CYS VAL VAL LYS MET PRO 
SER GLY GLU PHE ALA ARG ILE SER ARG ASP LEU SER HIE ILE GLY ASP ALA VAL VAL ILE 
SER CYS ALA LYS ASP GLY VAL LYS PHE SER ALA SER GLY GLU LEU GLY ASN GLY ASN ILE 
LYS LEU SER GLN THR SER ASN VAL ASP LYS GLU GLU GLU ALA VAL THR ILE GLU MET ASN 
GLU PRO VAL GLN LEU THR PHE ALA LEU ARG TYR LEU ASN PHE PHE THR LYS ALA THR PRO 
LEU SER SER THR VAL THR LEU SER MET SER ALA ASP VAL PRO LEU VAL VAL GLU TYR LYS 
ILE ALA ASP MET GLY HIE LEU LYS TYR TYR LEU ALA PRO LYS ILE GLU ASP GLU GLU GLY 
SER Na+ Cl- Na+ Cl- Na+ Cl- Na+ Cl- Na+ Cl- Na+ Cl- Na+ Cl- Na+ Cl- Na+ Cl- Na+ 
Cl- Na+ Cl- Na+ Cl- Na+ Cl- Na+ Cl- Na+ Cl- Na+ Cl- Na+ Cl- Na+ Cl- Na+ Cl- Na+ 
Cl- Na+ Cl- Na+ Cl- Na+ Cl- Na+ Cl- Na+ Cl- Na+ Cl- Na+ Cl- Na+ Cl- Na+ Cl- Na+ 
Cl- Na+ Na+ Na+ Na+ Na+ Na+ Na+ Na+ Na+ Na+ Na+ Na+ Na+ Na+ Na+ Na+ Na+ WAT WAT 
WAT WAT WAT WAT WAT WAT WAT WAT WAT WAT WAT WAT WAT WAT WAT WAT WAT WAT WAT WAT 
WAT WAT WAT WAT WAT WAT WAT WAT WAT WAT WAT WAT WAT WAT WAT WAT WAT WAT WAT WAT 
WAT WAT WAT WAT WAT WAT WAT WAT WAT WAT WAT WAT WAT WAT WAT WAT WAT WAT WAT WAT 
WAT WAT WAT WAT WAT WAT WAT WAT WAT WAT WAT WAT WAT WAT WAT WAT WAT WAT WAT WAT 
WAT WAT WAT WAT WAT WAT WAT WAT WAT WAT WAT WAT WAT WAT WAT WAT WAT WAT WAT WAT 
WAT WAT WAT WAT WAT WAT WAT WAT WAT WAT WAT WAT WAT WAT WAT WAT WAT WAT WAT WAT 
WAT WAT WAT WAT WAT WAT WAT WAT WAT WAT WAT WAT WAT WAT WAT WAT WAT WAT WAT WAT 
WAT WAT WAT WAT WAT WAT WAT WAT WAT WAT WAT WAT WAT WAT WAT WAT WAT WAT WAT WAT 
WAT WAT WAT WAT WAT WAT WAT WAT WAT WAT WAT WAT WAT WAT WAT WAT WAT WAT WAT WAT 
WAT WAT WAT WAT WAT WAT WAT WAT WAT WAT WAT WAT WAT WAT WAT WAT WAT WAT WAT WAT 
WAT WAT WAT WAT WAT WAT WAT WAT WAT WAT WAT WAT WAT WAT WAT WAT WAT WAT WAT WAT 
WAT WAT WAT WAT WAT WAT WAT WAT WAT WAT WAT WAT WAT WAT WAT WAT WAT WAT WAT WAT 
WAT WAT WAT WAT WAT WAT WAT WAT WAT WAT WAT WAT WAT WAT WAT WAT WAT WAT WAT WAT 
WAT WAT WAT WAT WAT WAT WAT WAT WAT WAT WAT WAT WAT WAT WAT WAT WAT WAT WAT WAT 
WAT WAT WAT WAT WAT WAT WAT WAT WAT WAT WAT WAT WAT WAT WAT WAT WAT WAT WAT WAT 
WAT WAT WAT WAT WAT WAT WAT WAT WAT WAT WAT WAT WAT WAT WAT WAT WAT WAT WAT WAT 
WAT WAT WAT WAT WAT WAT WAT WAT WAT WAT WAT WAT WAT WAT WAT WAT WAT WAT WAT WAT 
WAT WAT WAT WAT WAT WAT WAT WAT WAT WAT WAT WAT WAT WAT WAT WAT WAT WAT WAT WAT 
WAT WAT WAT WAT WAT WAT WAT WAT WAT WAT WAT WAT WAT WAT WAT WAT WAT WAT WAT WAT 
WAT WAT WAT WAT WAT WAT WAT WAT WAT WAT WAT WAT WAT WAT WAT WAT WAT WAT WAT WAT 
WAT WAT WAT WAT WAT WAT WAT WAT WAT WAT WAT WAT WAT WAT WAT WAT WAT WAT WAT WAT 
WAT WAT WAT WAT WAT WAT WAT WAT WAT WAT WAT WAT WAT WAT WAT WAT WAT WAT WAT WAT 
WAT WAT WAT WAT WAT WAT WAT WAT WAT WAT WAT WAT WAT WAT WAT WAT WAT WAT WAT WAT 
WAT WAT WAT WAT WAT WAT WAT WAT WAT WAT WAT WAT WAT WAT WAT WAT WAT WAT WAT WAT 
WAT WAT WAT WAT WAT WAT WAT WAT WAT WAT WAT WAT WAT WAT WAT WAT WAT WAT WAT WAT 
WAT WAT WAT WAT WAT WAT WAT WAT WAT WAT WAT WAT WAT WAT WAT WAT WAT WAT WAT WAT 
WAT WAT WAT WAT WAT WAT WAT WAT WAT WAT WAT WAT WAT WAT WAT WAT WAT WAT WAT WAT 
WAT WAT WAT WAT WAT WAT WAT WAT WAT WAT WAT WAT WAT WAT WAT WAT WAT WAT WAT WAT 
WAT WAT WAT WAT WAT WAT WAT WAT WAT WAT WAT WAT WAT WAT WAT WAT WAT WAT WAT WAT 
WAT WAT WAT WAT WAT WAT WAT WAT WAT WAT WAT WAT WAT WAT WAT WAT WAT WAT WAT WAT 
WAT WAT WAT WAT WAT WAT WAT WAT WAT WAT WAT WAT WAT WAT WAT WAT WAT WAT WAT WAT 
WAT WAT WAT WAT WAT WAT WAT WAT WAT WAT WAT WAT WAT WAT WAT WAT WAT WAT WAT WAT 
WAT WAT WAT WAT WAT WAT WAT WAT WAT WAT WAT WAT WAT WAT WAT WAT WAT WAT WAT WAT 
WAT WAT WAT WAT WAT WAT WAT WAT WAT WAT WAT WAT WAT WAT WAT WAT WAT WAT WAT WAT 
WAT WAT WAT WAT WAT WAT WAT WAT WAT WAT WAT WAT WAT WAT WAT WAT WAT WAT WAT WAT 
WAT WAT WAT WAT WAT WAT WAT WAT WAT WAT WAT WAT WAT WAT WAT WAT WAT WAT WAT WAT 
WAT WAT WAT WAT WAT WAT WAT WAT WAT WAT WAT WAT WAT WAT WAT WAT WAT WAT WAT WAT 
WAT WAT WAT WAT WAT WAT WAT WAT WAT WAT WAT WAT WAT WAT WAT WAT WAT WAT WAT WAT 
WAT WAT WAT WAT WAT WAT WAT WAT WAT WAT WAT WAT WAT WAT WAT WAT WAT WAT WAT WAT 
WAT WAT WAT WAT WAT WAT WAT WAT WAT WAT WAT WAT WAT WAT WAT WAT WAT WAT WAT WAT 
WAT WAT WAT WAT WAT WAT WAT WAT WAT WAT WAT WAT WAT WAT WAT WAT WAT WAT WAT WAT 
WAT WAT WAT WAT WAT WAT WAT WAT WAT WAT WAT WAT WAT WAT WAT WAT WAT WAT WAT WAT 
WAT WAT WAT WAT WAT WAT WAT WAT WAT WAT WAT WAT WAT WAT WAT WAT WAT WAT WAT WAT 
WAT WAT WAT WAT WAT WAT WAT WAT WAT WAT WAT WAT WAT WAT WAT WAT WAT WAT WAT WAT 
WAT WAT WAT WAT WAT WAT WAT WAT WAT WAT WAT WAT WAT WAT WAT WAT WAT WAT WAT WAT 
WAT WAT WAT WAT WAT WAT WAT WAT WAT WAT WAT WAT WAT WAT WAT WAT WAT WAT WAT WAT 
WAT WAT WAT WAT WAT WAT WAT WAT WAT WAT WAT WAT WAT WAT WAT WAT WAT WAT WAT WAT 
WAT WAT WAT WAT WAT WAT WAT WAT WAT WAT WAT WAT WAT WAT WAT WAT WAT WAT WAT WAT 
WAT WAT WAT WAT WAT WAT WAT WAT WAT WAT WAT WAT WAT WAT WAT WAT WAT WAT WAT WAT 
WAT WAT WAT WAT WAT WAT WAT WAT WAT WAT WAT WAT WAT WAT WAT WAT WAT WAT WAT WAT 
WAT WAT WAT WAT WAT WAT WAT WAT WAT WAT WAT WAT WAT WAT WAT WAT WAT WAT WAT WAT 
WAT WAT WAT WAT WAT WAT WAT WAT WAT WAT WAT WAT WAT WAT WAT WAT WAT WAT WAT WAT 
WAT WAT WAT WAT WAT WAT WAT WAT WAT WAT WAT WAT WAT WAT WAT WAT WAT WAT WAT WAT 
WAT WAT WAT WAT WAT WAT WAT WAT WAT WAT WAT WAT WAT WAT WAT WAT WAT WAT WAT WAT 
WAT WAT WAT WAT WAT WAT WAT WAT WAT WAT WAT WAT WAT WAT WAT WAT WAT WAT WAT WAT 
WAT WAT WAT WAT WAT WAT WAT WAT WAT WAT WAT WAT WAT WAT WAT WAT WAT WAT WAT WAT 
WAT WAT WAT WAT WAT WAT WAT WAT WAT WAT WAT WAT WAT WAT WAT WAT WAT WAT WAT WAT 
WAT WAT WAT WAT WAT WAT WAT WAT WAT WAT WAT WAT WAT WAT WAT WAT WAT WAT WAT WAT 
WAT WAT WAT WAT WAT WAT WAT WAT WAT WAT WAT WAT WAT WAT WAT WAT WAT WAT WAT WAT 
WAT WAT WAT WAT WAT WAT WAT WAT WAT WAT WAT WAT WAT WAT WAT WAT WAT WAT WAT WAT 
WAT WAT WAT WAT WAT WAT WAT WAT WAT WAT WAT WAT WAT WAT WAT WAT WAT WAT WAT WAT 
WAT WAT WAT WAT WAT WAT WAT WAT WAT WAT WAT WAT WAT WAT WAT WAT WAT WAT WAT WAT 
WAT WAT WAT WAT WAT WAT WAT WAT WAT WAT WAT WAT WAT WAT WAT WAT WAT WAT WAT WAT 
WAT WAT WAT WAT WAT WAT WAT WAT WAT WAT WAT WAT WAT WAT WAT WAT WAT WAT WAT WAT 
WAT WAT WAT WAT WAT WAT WAT WAT WAT WAT WAT WAT WAT WAT WAT WAT WAT WAT WAT WAT 
WAT WAT WAT WAT WAT WAT WAT WAT WAT WAT WAT WAT WAT WAT WAT WAT WAT WAT WAT WAT 
WAT WAT WAT WAT WAT WAT WAT WAT WAT WAT WAT WAT WAT WAT WAT WAT WAT WAT WAT WAT 
WAT WAT WAT WAT WAT WAT WAT WAT WAT WAT WAT WAT WAT WAT WAT WAT WAT WAT WAT WAT 
WAT WAT WAT WAT WAT WAT WAT WAT WAT WAT WAT WAT WAT WAT WAT WAT WAT WAT WAT WAT 
WAT WAT WAT WAT WAT WAT WAT WAT WAT WAT WAT WAT WAT WAT WAT WAT WAT WAT WAT WAT 
WAT WAT WAT WAT WAT WAT WAT WAT WAT WAT WAT WAT WAT WAT WAT WAT WAT WAT WAT WAT 
WAT WAT WAT WAT WAT WAT WAT WAT WAT WAT WAT WAT WAT WAT WAT WAT WAT WAT WAT WAT 
WAT WAT WAT WAT WAT WAT WAT WAT WAT WAT WAT WAT WAT WAT WAT WAT WAT WAT WAT WAT 
WAT WAT WAT WAT WAT WAT WAT WAT WAT WAT WAT WAT WAT WAT WAT WAT WAT WAT WAT WAT 
WAT WAT WAT WAT WAT WAT WAT WAT WAT WAT WAT WAT WAT WAT WAT WAT WAT WAT WAT WAT 
WAT WAT WAT WAT WAT WAT WAT WAT WAT WAT WAT WAT WAT WAT WAT WAT WAT WAT WAT WAT 
WAT WAT WAT WAT WAT WAT WAT WAT WAT WAT WAT WAT WAT WAT WAT WAT WAT WAT WAT WAT 
WAT WAT WAT WAT WAT WAT WAT WAT WAT WAT WAT WAT WAT WAT WAT WAT WAT WAT WAT WAT 
WAT WAT WAT WAT WAT WAT WAT WAT WAT WAT WAT WAT WAT WAT WAT WAT WAT WAT WAT WAT 
WAT WAT WAT WAT WAT WAT WAT WAT WAT WAT WAT WAT WAT WAT WAT WAT WAT WAT WAT WAT 
WAT WAT WAT WAT WAT WAT WAT WAT WAT WAT WAT WAT WAT WAT WAT WAT WAT WAT WAT WAT 
WAT WAT WAT WAT WAT WAT WAT WAT WAT WAT WAT WAT WAT WAT WAT WAT WAT WAT WAT WAT 
WAT WAT WAT WAT WAT WAT WAT WAT WAT WAT WAT WAT WAT WAT WAT WAT WAT WAT WAT WAT 
WAT WAT WAT WAT WAT WAT WAT WAT WAT WAT WAT WAT WAT WAT WAT WAT WAT WAT WAT WAT 
WAT WAT WAT WAT WAT WAT WAT WAT WAT WAT WAT WAT WAT WAT WAT WAT WAT WAT WAT WAT 
WAT WAT WAT WAT WAT WAT WAT WAT WAT WAT WAT WAT WAT WAT WAT WAT WAT WAT WAT WAT 
WAT WAT WAT WAT WAT WAT WAT WAT WAT WAT WAT WAT WAT WAT WAT WAT WAT WAT WAT WAT 
WAT WAT WAT WAT WAT WAT WAT WAT WAT WAT WAT WAT WAT WAT WAT WAT WAT WAT WAT WAT 
WAT WAT WAT WAT WAT WAT WAT WAT WAT WAT WAT WAT WAT WAT WAT WAT WAT WAT WAT WAT 
WAT WAT WAT WAT WAT WAT WAT WAT WAT WAT WAT WAT WAT WAT WAT WAT WAT WAT WAT WAT 
WAT WAT WAT WAT WAT WAT WAT WAT WAT WAT WAT WAT WAT WAT WAT WAT WAT WAT WAT WAT 
WAT WAT WAT WAT WAT WAT WAT WAT WAT WAT WAT WAT WAT WAT WAT WAT WAT WAT WAT WAT 
WAT WAT WAT WAT WAT WAT WAT WAT WAT WAT WAT WAT WAT WAT WAT WAT WAT WAT WAT WAT 
WAT WAT WAT WAT WAT WAT WAT WAT WAT WAT WAT WAT WAT WAT WAT WAT WAT WAT WAT WAT 
WAT WAT WAT WAT WAT WAT WAT WAT WAT WAT WAT WAT WAT WAT WAT WAT WAT WAT WAT WAT 
WAT WAT WAT WAT WAT WAT WAT WAT WAT WAT WAT WAT WAT WAT WAT WAT WAT WAT WAT WAT 
WAT WAT WAT WAT WAT WAT WAT WAT WAT WAT WAT WAT WAT WAT WAT WAT WAT WAT WAT WAT 
WAT WAT WAT WAT WAT WAT WAT WAT WAT WAT WAT WAT WAT WAT WAT WAT WAT WAT WAT WAT 
WAT WAT WAT WAT WAT WAT WAT WAT WAT WAT WAT WAT WAT WAT WAT WAT WAT WAT WAT WAT 
WAT WAT WAT WAT WAT WAT WAT WAT WAT WAT WAT WAT WAT WAT WAT WAT WAT WAT WAT WAT 
WAT WAT WAT WAT WAT WAT WAT WAT WAT WAT WAT WAT WAT WAT WAT WAT WAT WAT WAT WAT 
WAT WAT WAT WAT WAT WAT WAT WAT WAT WAT WAT WAT WAT WAT WAT WAT WAT WAT WAT WAT 
WAT WAT WAT WAT WAT WAT WAT WAT WAT WAT WAT WAT WAT WAT WAT WAT WAT WAT WAT WAT 
WAT WAT WAT WAT WAT WAT WAT WAT WAT WAT WAT WAT WAT WAT WAT WAT WAT WAT WAT WAT 
WAT WAT WAT WAT WAT WAT WAT WAT WAT WAT WAT WAT WAT WAT WAT WAT WAT WAT WAT WAT 
WAT WAT WAT WAT WAT WAT WAT WAT WAT WAT WAT WAT WAT WAT WAT WAT WAT WAT WAT WAT 
WAT WAT WAT WAT WAT WAT WAT WAT WAT WAT WAT WAT WAT WAT WAT WAT WAT WAT WAT WAT 
WAT WAT WAT WAT WAT WAT WAT WAT WAT WAT WAT WAT WAT WAT WAT WAT WAT WAT WAT WAT 
WAT WAT WAT WAT WAT WAT WAT WAT WAT WAT WAT WAT WAT WAT WAT WAT WAT WAT WAT WAT 
WAT WAT WAT WAT WAT WAT WAT WAT WAT WAT WAT WAT WAT WAT WAT WAT WAT WAT WAT WAT 
WAT WAT WAT WAT WAT WAT WAT WAT WAT WAT WAT WAT WAT WAT WAT WAT WAT WAT WAT WAT 
WAT WAT WAT WAT WAT WAT WAT WAT WAT WAT WAT WAT WAT WAT WAT WAT WAT WAT WAT WAT 
WAT WAT WAT WAT WAT WAT WAT WAT WAT WAT WAT WAT WAT WAT WAT WAT WAT WAT WAT WAT 
WAT WAT WAT WAT WAT WAT WAT WAT WAT WAT WAT WAT WAT WAT WAT WAT WAT WAT WAT WAT 
WAT WAT WAT WAT WAT WAT WAT WAT WAT WAT WAT WAT WAT WAT WAT WAT WAT WAT WAT WAT 
WAT WAT WAT WAT WAT WAT WAT WAT WAT WAT WAT WAT WAT WAT WAT WAT WAT WAT WAT WAT 
WAT WAT WAT WAT WAT WAT WAT WAT WAT WAT WAT WAT WAT WAT WAT WAT WAT WAT WAT WAT 
WAT WAT WAT WAT WAT WAT WAT WAT WAT WAT WAT WAT WAT WAT WAT WAT WAT WAT WAT WAT 
WAT WAT WAT WAT WAT WAT WAT WAT WAT WAT WAT WAT WAT WAT WAT WAT WAT WAT WAT WAT 
WAT WAT WAT WAT WAT WAT WAT WAT WAT WAT WAT WAT WAT WAT WAT WAT WAT WAT WAT WAT 
WAT WAT WAT WAT WAT WAT WAT WAT WAT WAT WAT WAT WAT WAT WAT WAT WAT WAT WAT WAT 
WAT WAT WAT WAT WAT WAT WAT WAT WAT WAT WAT WAT WAT WAT WAT WAT WAT WAT WAT WAT 
WAT WAT WAT WAT WAT WAT WAT WAT WAT WAT WAT WAT WAT WAT WAT WAT WAT WAT WAT WAT 
WAT WAT WAT WAT WAT WAT WAT WAT WAT WAT WAT WAT WAT WAT WAT WAT WAT WAT WAT WAT 
WAT WAT WAT WAT WAT WAT WAT WAT WAT WAT WAT WAT WAT WAT WAT WAT WAT WAT WAT WAT 
WAT WAT WAT WAT WAT WAT WAT WAT WAT WAT WAT WAT WAT WAT WAT WAT WAT WAT WAT WAT 
WAT WAT WAT WAT WAT WAT WAT WAT WAT WAT WAT WAT WAT WAT WAT WAT WAT WAT WAT WAT 
WAT WAT WAT WAT WAT WAT WAT WAT WAT WAT WAT WAT WAT WAT WAT WAT WAT WAT WAT WAT 
WAT WAT WAT WAT WAT WAT WAT WAT WAT WAT WAT WAT WAT WAT WAT WAT WAT WAT WAT WAT 
WAT WAT WAT WAT WAT WAT WAT WAT WAT WAT WAT WAT WAT WAT WAT WAT WAT WAT WAT WAT 
WAT WAT WAT WAT WAT WAT WAT WAT WAT WAT WAT WAT WAT WAT WAT WAT WAT WAT WAT WAT 
WAT WAT WAT WAT WAT WAT WAT WAT WAT WAT WAT WAT WAT WAT WAT WAT WAT WAT WAT WAT 
WAT WAT WAT WAT WAT WAT WAT WAT WAT WAT WAT WAT WAT WAT WAT WAT WAT WAT WAT WAT 
WAT WAT WAT WAT WAT WAT WAT WAT WAT WAT WAT WAT WAT WAT WAT WAT WAT WAT WAT WAT 
WAT WAT WAT WAT WAT WAT WAT WAT WAT WAT WAT WAT WAT WAT WAT WAT WAT WAT WAT WAT 
WAT WAT WAT WAT WAT WAT WAT WAT WAT WAT WAT WAT WAT WAT WAT WAT WAT WAT WAT WAT 
WAT WAT WAT WAT WAT WAT WAT WAT WAT WAT WAT WAT WAT WAT WAT WAT WAT WAT WAT WAT 
WAT WAT WAT WAT WAT WAT WAT WAT WAT WAT WAT WAT WAT WAT WAT WAT WAT WAT WAT WAT 
WAT WAT WAT WAT WAT WAT WAT WAT WAT WAT WAT WAT WAT WAT WAT WAT WAT WAT WAT WAT 
WAT WAT WAT WAT WAT WAT WAT WAT WAT WAT WAT WAT WAT WAT WAT WAT WAT WAT WAT WAT 
WAT WAT WAT WAT WAT WAT WAT WAT WAT WAT WAT WAT WAT WAT WAT WAT WAT WAT WAT WAT 
WAT WAT WAT WAT WAT WAT WAT WAT WAT WAT WAT WAT WAT WAT WAT WAT WAT WAT WAT WAT 
WAT WAT WAT WAT WAT WAT WAT WAT WAT WAT WAT WAT WAT WAT WAT WAT WAT WAT WAT WAT 
WAT WAT WAT WAT WAT WAT WAT WAT WAT WAT WAT WAT WAT WAT WAT WAT WAT WAT WAT WAT 
WAT WAT WAT WAT WAT WAT WAT WAT WAT WAT WAT WAT WAT WAT WAT WAT WAT WAT WAT WAT 
WAT WAT WAT WAT WAT WAT WAT WAT WAT WAT WAT WAT WAT WAT WAT WAT WAT WAT WAT WAT 
WAT WAT WAT WAT WAT WAT WAT WAT WAT WAT WAT WAT WAT WAT WAT WAT WAT WAT WAT WAT 
WAT WAT WAT WAT WAT WAT WAT WAT WAT WAT WAT WAT WAT WAT WAT WAT WAT WAT WAT WAT 
WAT WAT WAT WAT WAT WAT WAT WAT WAT WAT WAT WAT WAT WAT WAT WAT WAT WAT WAT WAT 
WAT WAT WAT WAT WAT WAT WAT WAT WAT WAT WAT WAT WAT WAT WAT WAT WAT WAT WAT WAT 
WAT WAT WAT WAT WAT WAT WAT WAT WAT WAT WAT WAT WAT WAT WAT WAT WAT WAT WAT WAT 
WAT WAT WAT WAT WAT WAT WAT WAT WAT WAT WAT WAT WAT WAT WAT WAT WAT WAT WAT WAT 
WAT WAT WAT WAT WAT WAT WAT WAT WAT WAT WAT WAT WAT WAT WAT WAT WAT WAT WAT WAT 
WAT WAT WAT WAT WAT WAT WAT WAT WAT WAT WAT WAT WAT WAT WAT WAT WAT WAT WAT WAT 
WAT WAT WAT WAT WAT WAT WAT WAT WAT WAT WAT WAT WAT WAT WAT WAT WAT WAT WAT WAT 
WAT WAT WAT WAT WAT WAT WAT WAT WAT WAT WAT WAT WAT WAT WAT WAT WAT WAT WAT WAT 
WAT WAT WAT WAT WAT WAT WAT WAT WAT WAT WAT WAT WAT WAT WAT WAT WAT WAT WAT WAT 
WAT WAT WAT WAT WAT WAT WAT WAT WAT WAT WAT WAT WAT WAT WAT WAT WAT WAT WAT WAT 
WAT WAT WAT WAT WAT WAT WAT WAT WAT WAT WAT WAT WAT WAT WAT WAT WAT WAT WAT WAT 
WAT WAT WAT WAT WAT WAT WAT WAT WAT WAT WAT WAT WAT WAT WAT WAT WAT WAT WAT WAT 
WAT WAT WAT WAT WAT WAT WAT WAT WAT WAT WAT WAT WAT WAT WAT WAT WAT WAT WAT WAT 
WAT WAT WAT WAT WAT WAT WAT WAT WAT WAT WAT WAT WAT WAT WAT WAT WAT WAT WAT WAT 
WAT WAT WAT WAT WAT WAT WAT WAT WAT WAT WAT WAT WAT WAT WAT WAT WAT WAT WAT WAT 
WAT WAT WAT WAT WAT WAT WAT WAT WAT WAT WAT WAT WAT WAT WAT WAT WAT WAT WAT WAT 
WAT WAT WAT WAT WAT WAT WAT WAT WAT WAT WAT WAT WAT WAT WAT WAT WAT WAT WAT WAT 
WAT WAT WAT WAT WAT WAT WAT WAT WAT WAT WAT WAT WAT WAT WAT WAT WAT WAT WAT WAT 
WAT WAT WAT WAT WAT WAT WAT WAT WAT WAT WAT WAT WAT WAT WAT WAT WAT WAT WAT WAT 
WAT WAT WAT WAT WAT WAT WAT WAT WAT WAT WAT WAT WAT WAT WAT WAT WAT WAT WAT WAT 
WAT WAT WAT WAT WAT WAT WAT WAT WAT WAT WAT WAT WAT WAT WAT WAT WAT WAT WAT WAT 
WAT WAT WAT WAT WAT WAT WAT WAT WAT WAT WAT WAT WAT WAT WAT WAT WAT WAT WAT WAT 
WAT WAT WAT WAT WAT WAT WAT WAT WAT WAT WAT WAT WAT WAT WAT WAT WAT WAT WAT WAT 
WAT WAT WAT WAT WAT WAT WAT WAT WAT WAT WAT WAT WAT WAT WAT WAT WAT WAT WAT WAT 
WAT WAT WAT WAT WAT WAT WAT WAT WAT WAT WAT WAT WAT WAT WAT WAT WAT WAT WAT WAT 
WAT WAT WAT WAT WAT WAT WAT WAT WAT WAT WAT WAT WAT WAT WAT WAT WAT WAT WAT WAT 
WAT WAT WAT WAT WAT WAT WAT WAT WAT WAT WAT WAT WAT WAT WAT WAT WAT WAT WAT WAT 
WAT WAT WAT WAT WAT WAT WAT WAT WAT WAT WAT WAT WAT WAT WAT WAT WAT WAT WAT WAT 
WAT WAT WAT WAT WAT WAT WAT WAT WAT WAT WAT WAT WAT WAT WAT WAT WAT WAT WAT WAT 
WAT WAT WAT WAT WAT WAT WAT WAT WAT WAT WAT WAT WAT WAT WAT WAT WAT WAT WAT WAT 
WAT WAT WAT WAT WAT WAT WAT WAT WAT WAT WAT WAT WAT WAT WAT WAT WAT WAT WAT WAT 
WAT WAT WAT WAT WAT WAT WAT WAT WAT WAT WAT WAT WAT WAT WAT WAT WAT WAT WAT WAT 
WAT WAT WAT WAT WAT WAT WAT WAT WAT WAT WAT WAT WAT WAT WAT WAT WAT WAT WAT WAT 
WAT WAT WAT WAT WAT WAT WAT WAT WAT WAT WAT WAT WAT WAT WAT WAT WAT WAT WAT WAT 
WAT WAT WAT WAT WAT WAT WAT WAT WAT WAT WAT WAT WAT WAT WAT WAT WAT WAT WAT WAT 
WAT WAT WAT WAT WAT WAT WAT WAT WAT WAT WAT WAT WAT WAT WAT WAT WAT WAT WAT WAT 
WAT WAT WAT WAT WAT WAT WAT WAT WAT WAT WAT WAT WAT WAT WAT WAT WAT WAT WAT WAT 
WAT WAT WAT WAT WAT WAT WAT WAT WAT WAT WAT WAT WAT WAT WAT WAT WAT WAT WAT WAT 
WAT WAT WAT WAT WAT WAT WAT WAT WAT WAT WAT WAT WAT WAT WAT WAT WAT WAT WAT WAT 
WAT WAT WAT WAT WAT WAT WAT WAT WAT WAT WAT WAT WAT WAT WAT WAT WAT WAT WAT WAT 
WAT WAT WAT WAT WAT WAT WAT WAT WAT WAT WAT WAT WAT WAT WAT WAT WAT WAT WAT WAT 
WAT WAT WAT WAT WAT WAT WAT WAT WAT WAT WAT WAT WAT WAT WAT WAT WAT WAT WAT WAT 
WAT WAT WAT WAT WAT WAT WAT WAT WAT WAT WAT WAT WAT WAT WAT WAT WAT WAT WAT WAT 
WAT WAT WAT WAT WAT WAT WAT WAT WAT WAT WAT WAT WAT WAT WAT WAT WAT WAT WAT WAT 
WAT WAT WAT WAT WAT WAT WAT WAT WAT WAT WAT WAT WAT WAT WAT WAT WAT WAT WAT WAT 
WAT WAT WAT WAT WAT WAT WAT WAT WAT WAT WAT WAT WAT WAT WAT WAT WAT WAT WAT WAT 
WAT WAT WAT WAT WAT WAT WAT WAT WAT WAT WAT WAT WAT WAT WAT WAT WAT WAT WAT WAT 
WAT WAT WAT WAT WAT WAT WAT WAT WAT WAT WAT WAT WAT WAT WAT WAT WAT WAT WAT WAT 
WAT WAT WAT WAT WAT WAT WAT WAT WAT WAT WAT WAT WAT WAT WAT WAT WAT WAT WAT WAT 
WAT WAT WAT WAT WAT WAT WAT WAT WAT WAT WAT WAT WAT WAT WAT WAT WAT WAT WAT WAT 
WAT WAT WAT WAT WAT WAT WAT WAT WAT WAT WAT WAT WAT WAT WAT WAT WAT WAT WAT WAT 
WAT WAT WAT WAT WAT WAT WAT WAT WAT WAT WAT WAT WAT WAT WAT WAT WAT WAT WAT WAT 
WAT WAT WAT WAT WAT WAT WAT WAT WAT WAT WAT WAT WAT WAT WAT WAT WAT WAT WAT WAT 
WAT WAT WAT WAT WAT WAT WAT WAT WAT WAT WAT WAT WAT WAT WAT WAT WAT WAT WAT WAT 
WAT WAT WAT WAT WAT WAT WAT WAT WAT WAT WAT WAT WAT WAT WAT WAT WAT WAT WAT WAT 
WAT WAT WAT WAT WAT WAT WAT WAT WAT WAT WAT WAT WAT WAT WAT WAT WAT WAT WAT WAT 
WAT WAT WAT WAT WAT WAT WAT WAT WAT WAT WAT WAT WAT WAT WAT WAT WAT WAT WAT WAT 
WAT WAT WAT WAT WAT WAT WAT WAT WAT WAT WAT WAT WAT WAT WAT WAT WAT WAT WAT WAT 
WAT WAT WAT WAT WAT WAT WAT WAT WAT WAT WAT WAT WAT WAT WAT WAT WAT WAT WAT WAT 
WAT WAT WAT WAT WAT WAT WAT WAT WAT WAT WAT WAT WAT WAT WAT WAT WAT WAT WAT WAT 
WAT WAT WAT WAT WAT WAT WAT WAT WAT WAT WAT WAT WAT WAT WAT WAT WAT WAT WAT WAT 
WAT WAT WAT WAT WAT WAT WAT WAT WAT WAT WAT WAT WAT WAT WAT WAT WAT WAT WAT WAT 
WAT WAT WAT WAT WAT WAT WAT WAT WAT WAT WAT WAT WAT WAT WAT WAT WAT WAT WAT WAT 
WAT WAT WAT WAT WAT WAT WAT WAT WAT WAT WAT WAT WAT WAT WAT WAT WAT WAT WAT WAT 
WAT WAT WAT WAT WAT WAT WAT WAT WAT WAT WAT WAT WAT WAT WAT WAT WAT WAT WAT WAT 
WAT WAT WAT WAT WAT WAT WAT WAT WAT WAT WAT WAT WAT WAT WAT WAT WAT WAT WAT WAT 
WAT WAT WAT WAT WAT WAT WAT WAT WAT WAT WAT WAT WAT WAT WAT WAT WAT WAT WAT WAT 
WAT WAT WAT WAT WAT WAT WAT WAT WAT WAT WAT WAT WAT WAT WAT WAT WAT WAT WAT WAT 
WAT WAT WAT WAT WAT WAT WAT WAT WAT WAT WAT WAT WAT WAT WAT WAT WAT WAT WAT WAT 
WAT WAT WAT WAT WAT WAT WAT WAT WAT WAT WAT WAT WAT WAT WAT WAT WAT WAT WAT WAT 
WAT WAT WAT WAT WAT WAT WAT WAT WAT WAT WAT WAT WAT WAT WAT WAT WAT WAT WAT WAT 
WAT WAT WAT WAT WAT WAT WAT WAT WAT WAT WAT WAT WAT WAT WAT WAT WAT WAT WAT WAT 
WAT WAT WAT WAT WAT WAT WAT WAT WAT WAT WAT WAT WAT WAT WAT WAT WAT WAT WAT WAT 
WAT WAT WAT WAT WAT WAT WAT WAT WAT WAT WAT WAT WAT WAT WAT WAT WAT WAT WAT WAT 
WAT WAT WAT WAT WAT WAT WAT WAT WAT WAT WAT WAT WAT WAT WAT WAT WAT WAT WAT WAT 
WAT WAT WAT WAT WAT WAT WAT WAT WAT WAT WAT WAT WAT WAT WAT WAT WAT WAT WAT WAT 
WAT WAT WAT WAT WAT WAT WAT WAT WAT WAT WAT WAT WAT WAT WAT WAT WAT WAT WAT WAT 
WAT WAT WAT WAT WAT WAT WAT WAT WAT WAT WAT WAT WAT WAT WAT WAT WAT WAT WAT WAT 
WAT WAT WAT WAT WAT WAT WAT WAT WAT WAT WAT WAT WAT WAT WAT WAT WAT WAT WAT WAT 
WAT WAT WAT WAT WAT WAT WAT WAT WAT WAT WAT WAT WAT WAT WAT WAT WAT WAT WAT WAT 
WAT WAT WAT WAT WAT WAT WAT WAT WAT WAT WAT WAT WAT WAT WAT WAT WAT WAT WAT WAT 
WAT WAT WAT WAT WAT WAT WAT WAT WAT WAT WAT WAT WAT WAT WAT WAT WAT WAT WAT WAT 
WAT WAT WAT WAT WAT WAT WAT WAT WAT WAT WAT WAT WAT WAT WAT WAT WAT WAT WAT WAT 
WAT WAT WAT WAT WAT WAT WAT WAT WAT WAT WAT WAT WAT WAT WAT WAT WAT WAT WAT WAT 
WAT WAT WAT WAT WAT WAT WAT WAT WAT WAT WAT WAT WAT WAT WAT WAT WAT WAT WAT WAT 
WAT WAT WAT WAT WAT WAT WAT WAT WAT WAT WAT WAT WAT WAT WAT WAT WAT WAT WAT WAT 
WAT WAT WAT WAT WAT WAT WAT WAT WAT WAT WAT WAT WAT WAT WAT WAT WAT WAT WAT WAT 
WAT WAT WAT WAT WAT WAT WAT WAT WAT WAT WAT WAT WAT WAT WAT WAT WAT WAT WAT WAT 
WAT WAT WAT WAT WAT WAT WAT WAT WAT WAT WAT WAT WAT WAT WAT WAT WAT WAT WAT WAT 
WAT WAT WAT WAT WAT WAT WAT WAT WAT WAT WAT WAT WAT WAT WAT WAT WAT WAT WAT WAT 
WAT WAT WAT WAT WAT WAT WAT WAT WAT WAT WAT WAT WAT WAT WAT WAT WAT WAT WAT WAT 
WAT WAT WAT WAT WAT WAT WAT WAT WAT WAT WAT WAT WAT WAT WAT WAT WAT WAT WAT WAT 
WAT WAT WAT WAT WAT WAT WAT WAT WAT WAT WAT WAT WAT WAT WAT WAT WAT WAT WAT WAT 
WAT WAT WAT WAT WAT WAT WAT WAT WAT WAT WAT WAT WAT WAT WAT WAT WAT WAT WAT WAT 
WAT WAT WAT WAT WAT WAT WAT WAT WAT WAT WAT WAT WAT WAT WAT WAT WAT WAT WAT WAT 
WAT WAT WAT WAT WAT WAT WAT WAT WAT WAT WAT WAT WAT WAT WAT WAT WAT WAT WAT WAT 
WAT WAT WAT WAT WAT WAT WAT WAT WAT WAT WAT WAT WAT WAT WAT WAT WAT WAT WAT WAT 
WAT WAT WAT WAT WAT WAT WAT WAT WAT WAT WAT WAT WAT WAT WAT WAT WAT WAT WAT WAT 
WAT WAT WAT WAT WAT WAT WAT WAT WAT WAT WAT WAT WAT WAT WAT WAT WAT WAT WAT WAT 
WAT WAT WAT WAT WAT WAT WAT WAT WAT WAT WAT WAT WAT WAT WAT WAT WAT WAT WAT WAT 
WAT WAT WAT WAT WAT WAT WAT WAT WAT WAT WAT WAT WAT WAT WAT WAT WAT WAT WAT WAT 
WAT WAT WAT WAT WAT WAT WAT WAT WAT WAT WAT WAT WAT WAT WAT WAT WAT WAT WAT WAT 
WAT WAT WAT WAT WAT WAT WAT WAT WAT WAT WAT WAT WAT WAT WAT WAT WAT WAT WAT WAT 
WAT WAT WAT WAT WAT WAT WAT WAT WAT WAT WAT WAT WAT WAT WAT WAT WAT WAT WAT WAT 
WAT WAT WAT WAT WAT WAT WAT WAT WAT WAT WAT WAT WAT WAT WAT WAT WAT WAT WAT WAT 
WAT WAT WAT WAT WAT WAT WAT WAT WAT WAT WAT WAT WAT WAT WAT WAT WAT WAT WAT WAT 
WAT WAT WAT WAT WAT WAT WAT WAT WAT WAT WAT WAT WAT WAT WAT WAT WAT WAT WAT WAT 
WAT WAT WAT WAT WAT WAT WAT WAT WAT WAT WAT WAT WAT WAT WAT WAT WAT WAT WAT WAT 
WAT WAT WAT WAT WAT WAT WAT WAT WAT WAT WAT WAT WAT WAT WAT WAT WAT WAT WAT WAT 
WAT WAT WAT WAT WAT WAT WAT WAT WAT WAT WAT WAT WAT WAT WAT WAT WAT WAT WAT WAT 
WAT WAT WAT WAT WAT WAT WAT WAT WAT WAT WAT WAT WAT WAT WAT WAT WAT WAT WAT WAT 
WAT WAT WAT WAT WAT WAT WAT WAT WAT WAT WAT WAT WAT WAT WAT WAT WAT WAT WAT WAT 
WAT WAT WAT WAT WAT WAT WAT WAT WAT WAT WAT WAT WAT WAT WAT WAT WAT WAT WAT WAT 
WAT WAT WAT WAT WAT WAT WAT WAT WAT WAT WAT WAT WAT WAT WAT WAT WAT WAT WAT WAT 
WAT WAT WAT WAT WAT WAT WAT WAT WAT WAT WAT WAT WAT WAT WAT WAT WAT WAT WAT WAT 
WAT WAT WAT WAT WAT WAT WAT WAT WAT WAT WAT WAT WAT WAT WAT WAT WAT WAT WAT WAT 
WAT WAT WAT WAT WAT WAT WAT WAT WAT WAT WAT WAT WAT WAT WAT WAT WAT WAT WAT WAT 
WAT WAT WAT WAT WAT WAT WAT WAT WAT WAT WAT WAT WAT WAT WAT WAT WAT WAT WAT WAT 
WAT WAT WAT WAT WAT WAT WAT WAT WAT WAT WAT WAT WAT WAT WAT WAT WAT WAT WAT WAT 
WAT WAT WAT WAT WAT WAT WAT WAT WAT WAT WAT WAT WAT WAT WAT WAT WAT WAT WAT WAT 
WAT WAT WAT WAT WAT WAT WAT WAT WAT WAT WAT WAT WAT WAT WAT WAT WAT WAT WAT WAT 
WAT WAT WAT WAT WAT WAT WAT WAT WAT WAT WAT WAT WAT WAT WAT WAT WAT WAT WAT WAT 
WAT WAT WAT WAT WAT WAT WAT WAT WAT WAT WAT WAT WAT WAT WAT WAT WAT WAT WAT WAT 
WAT WAT WAT WAT WAT WAT WAT WAT WAT WAT WAT WAT WAT WAT WAT WAT WAT WAT WAT WAT 
WAT WAT WAT WAT WAT WAT WAT WAT WAT WAT WAT WAT WAT WAT WAT WAT WAT WAT WAT WAT 
WAT WAT WAT WAT WAT WAT WAT WAT WAT WAT WAT WAT WAT WAT WAT WAT WAT WAT WAT WAT 
WAT WAT WAT WAT WAT WAT WAT WAT WAT WAT WAT WAT WAT WAT WAT WAT WAT WAT WAT WAT 
WAT WAT WAT WAT WAT WAT WAT WAT WAT WAT WAT WAT WAT WAT WAT WAT WAT WAT WAT WAT 
WAT WAT WAT WAT WAT WAT WAT WAT WAT WAT WAT WAT WAT WAT WAT WAT WAT WAT WAT WAT 
WAT WAT WAT WAT WAT WAT WAT WAT WAT WAT WAT WAT WAT WAT WAT WAT WAT WAT WAT WAT 
WAT WAT WAT WAT WAT WAT WAT WAT WAT WAT WAT WAT WAT WAT WAT WAT WAT WAT WAT WAT 
WAT WAT WAT WAT WAT WAT WAT WAT WAT WAT WAT WAT WAT WAT WAT WAT WAT WAT WAT WAT 
WAT WAT WAT WAT WAT WAT WAT WAT WAT WAT WAT WAT WAT WAT WAT WAT WAT WAT WAT WAT 
WAT WAT WAT WAT WAT WAT WAT WAT WAT WAT WAT WAT WAT WAT WAT WAT WAT WAT WAT WAT 
WAT WAT WAT WAT WAT WAT WAT WAT WAT WAT WAT WAT WAT WAT WAT WAT WAT WAT WAT WAT 
WAT WAT WAT WAT WAT WAT WAT WAT WAT WAT WAT WAT WAT WAT WAT WAT WAT WAT WAT WAT 
WAT WAT WAT WAT WAT WAT WAT WAT WAT WAT WAT WAT WAT WAT WAT WAT WAT WAT WAT WAT 
WAT WAT WAT WAT WAT WAT WAT WAT WAT WAT WAT WAT WAT WAT WAT WAT WAT WAT WAT WAT 
WAT WAT WAT WAT WAT WAT WAT WAT WAT WAT WAT WAT WAT WAT WAT WAT WAT WAT WAT WAT 
WAT WAT WAT WAT WAT WAT WAT WAT WAT WAT WAT WAT WAT WAT WAT WAT WAT WAT WAT WAT 
WAT WAT WAT WAT WAT WAT WAT WAT WAT WAT WAT WAT WAT WAT WAT WAT WAT WAT WAT WAT 
WAT WAT WAT WAT WAT WAT WAT WAT WAT WAT WAT WAT WAT WAT WAT WAT WAT WAT WAT WAT 
WAT WAT WAT WAT WAT WAT WAT WAT WAT WAT WAT WAT WAT WAT WAT WAT WAT WAT WAT WAT 
WAT WAT WAT WAT WAT WAT WAT WAT WAT WAT WAT WAT WAT WAT WAT WAT WAT WAT WAT WAT 
WAT WAT WAT WAT WAT WAT WAT WAT WAT WAT WAT WAT WAT WAT WAT WAT WAT WAT WAT WAT 
WAT WAT WAT WAT WAT WAT WAT WAT WAT WAT WAT WAT WAT WAT WAT WAT WAT WAT WAT WAT 
WAT WAT WAT WAT WAT WAT WAT WAT WAT WAT WAT WAT WAT WAT WAT WAT WAT WAT WAT WAT 
WAT WAT WAT WAT WAT WAT WAT WAT WAT WAT WAT WAT WAT WAT WAT WAT WAT WAT WAT WAT 
WAT WAT WAT WAT WAT WAT WAT WAT WAT WAT WAT WAT WAT WAT WAT WAT WAT WAT WAT WAT 
WAT WAT WAT WAT WAT WAT WAT WAT WAT WAT WAT WAT WAT WAT WAT WAT WAT WAT WAT WAT 
WAT WAT WAT WAT WAT WAT WAT WAT WAT WAT WAT WAT WAT WAT WAT WAT WAT WAT WAT WAT 
WAT WAT WAT WAT WAT WAT WAT WAT WAT WAT WAT WAT WAT WAT WAT WAT WAT WAT WAT WAT 
WAT WAT WAT WAT WAT WAT WAT WAT WAT WAT WAT WAT WAT WAT WAT WAT WAT WAT WAT WAT 
WAT WAT WAT WAT WAT WAT WAT WAT WAT WAT WAT WAT WAT WAT WAT WAT WAT WAT WAT WAT 
WAT WAT WAT WAT WAT WAT WAT WAT WAT WAT WAT WAT WAT WAT WAT WAT WAT WAT WAT WAT 
WAT WAT WAT WAT WAT WAT WAT WAT WAT WAT WAT WAT WAT WAT WAT WAT WAT WAT WAT WAT 
WAT WAT WAT WAT WAT WAT WAT WAT WAT WAT WAT WAT WAT WAT WAT WAT WAT WAT WAT WAT 
WAT WAT WAT WAT WAT WAT WAT WAT WAT WAT WAT WAT WAT WAT WAT WAT WAT WAT WAT WAT 
WAT WAT WAT WAT WAT WAT WAT WAT WAT WAT WAT WAT WAT WAT WAT WAT WAT WAT WAT WAT 
WAT WAT WAT WAT WAT WAT WAT WAT WAT WAT WAT WAT WAT WAT WAT WAT WAT WAT WAT WAT 
WAT WAT WAT WAT WAT WAT WAT WAT WAT WAT WAT WAT WAT WAT WAT WAT WAT WAT WAT WAT 
WAT WAT WAT WAT WAT WAT WAT WAT WAT WAT WAT WAT WAT WAT WAT WAT WAT WAT WAT WAT 
WAT WAT WAT WAT WAT WAT WAT WAT WAT WAT WAT WAT WAT WAT WAT WAT WAT WAT WAT WAT 
WAT WAT WAT WAT WAT WAT WAT WAT WAT WAT WAT WAT WAT WAT WAT WAT WAT WAT WAT WAT 
WAT WAT WAT WAT WAT WAT WAT WAT WAT WAT WAT WAT WAT WAT WAT WAT WAT WAT WAT WAT 
WAT WAT WAT WAT WAT WAT WAT WAT WAT WAT WAT WAT WAT WAT WAT WAT WAT WAT WAT WAT 
WAT WAT WAT WAT WAT WAT WAT WAT WAT WAT WAT WAT WAT WAT WAT WAT WAT WAT WAT WAT 
WAT WAT WAT WAT WAT WAT WAT WAT WAT WAT WAT WAT WAT WAT WAT WAT WAT WAT WAT WAT 
WAT WAT WAT WAT WAT WAT WAT WAT WAT WAT WAT WAT WAT WAT WAT WAT WAT WAT WAT WAT 
WAT WAT WAT WAT WAT WAT WAT WAT WAT WAT WAT WAT WAT WAT WAT WAT WAT WAT WAT WAT 
WAT WAT WAT WAT WAT WAT WAT WAT WAT WAT WAT WAT WAT WAT WAT WAT WAT WAT WAT WAT 
WAT WAT WAT WAT WAT WAT WAT WAT WAT WAT WAT WAT WAT WAT WAT WAT WAT WAT WAT WAT 
WAT WAT WAT WAT WAT WAT WAT WAT WAT WAT WAT WAT WAT WAT WAT WAT WAT WAT WAT WAT 
WAT WAT WAT WAT WAT WAT WAT WAT WAT WAT WAT WAT WAT WAT WAT WAT WAT WAT WAT WAT 
WAT WAT WAT WAT WAT WAT WAT WAT WAT WAT WAT WAT WAT WAT WAT WAT WAT WAT WAT WAT 
WAT WAT WAT WAT WAT WAT WAT WAT WAT WAT WAT WAT WAT WAT WAT WAT WAT WAT WAT WAT 
WAT WAT WAT WAT WAT WAT WAT WAT WAT WAT WAT WAT WAT WAT WAT WAT WAT WAT WAT WAT 
WAT WAT WAT WAT WAT WAT WAT WAT WAT WAT WAT WAT WAT WAT WAT WAT WAT WAT WAT WAT 
WAT WAT WAT WAT WAT WAT WAT WAT WAT WAT WAT WAT WAT WAT WAT WAT WAT WAT WAT WAT 
WAT WAT WAT WAT WAT WAT WAT WAT WAT WAT WAT WAT WAT WAT WAT WAT WAT WAT WAT WAT 
WAT WAT WAT WAT WAT WAT WAT WAT WAT WAT WAT WAT WAT WAT WAT WAT WAT WAT WAT WAT 
WAT WAT WAT WAT WAT WAT WAT WAT WAT WAT WAT WAT WAT WAT WAT WAT WAT WAT WAT WAT 
WAT WAT WAT WAT WAT WAT WAT WAT WAT WAT WAT WAT WAT WAT WAT WAT WAT WAT WAT WAT 
WAT WAT WAT WAT WAT WAT WAT WAT WAT WAT WAT WAT WAT WAT WAT WAT WAT WAT WAT WAT 
WAT WAT WAT WAT WAT WAT WAT WAT WAT WAT WAT WAT WAT WAT WAT WAT WAT WAT WAT WAT 
WAT WAT WAT WAT WAT WAT WAT WAT WAT WAT WAT WAT WAT WAT WAT WAT WAT WAT WAT WAT 
WAT WAT WAT WAT WAT WAT WAT WAT WAT WAT WAT WAT WAT WAT WAT WAT WAT WAT WAT WAT 
WAT WAT WAT WAT WAT WAT WAT WAT WAT WAT WAT WAT WAT WAT WAT WAT WAT WAT WAT WAT 
WAT WAT WAT WAT WAT WAT WAT WAT WAT WAT WAT WAT WAT WAT WAT WAT WAT WAT WAT WAT 
WAT WAT WAT WAT WAT WAT WAT WAT WAT WAT WAT WAT WAT WAT WAT WAT WAT WAT WAT WAT 
WAT WAT WAT WAT WAT WAT WAT WAT WAT WAT WAT WAT WAT WAT WAT WAT WAT WAT WAT WAT 
WAT WAT WAT WAT WAT WAT WAT WAT WAT WAT WAT WAT WAT WAT WAT WAT WAT WAT WAT WAT 
WAT WAT WAT WAT WAT WAT WAT WAT WAT WAT WAT WAT WAT WAT WAT WAT WAT WAT WAT WAT 
WAT WAT WAT WAT WAT WAT WAT WAT WAT WAT WAT WAT WAT WAT WAT WAT WAT WAT WAT WAT 
WAT WAT WAT WAT WAT WAT WAT WAT WAT WAT WAT WAT WAT WAT WAT WAT WAT WAT WAT WAT 
WAT WAT WAT WAT WAT WAT WAT WAT WAT WAT WAT WAT WAT WAT WAT WAT WAT WAT WAT WAT 
WAT WAT WAT WAT WAT WAT WAT WAT WAT WAT WAT WAT WAT WAT WAT WAT WAT WAT WAT WAT 
WAT WAT WAT WAT WAT WAT WAT WAT WAT WAT WAT WAT WAT WAT WAT WAT WAT WAT WAT WAT 
WAT WAT WAT WAT WAT WAT WAT WAT WAT WAT WAT WAT WAT WAT WAT WAT WAT WAT WAT WAT 
WAT WAT WAT WAT WAT WAT WAT WAT WAT WAT WAT WAT WAT WAT WAT WAT WAT WAT WAT WAT 
WAT WAT WAT WAT WAT WAT WAT WAT WAT WAT WAT WAT WAT WAT WAT WAT WAT WAT WAT WAT 
WAT WAT WAT WAT WAT WAT WAT WAT WAT WAT WAT WAT WAT WAT WAT WAT WAT WAT WAT WAT 
WAT WAT WAT WAT WAT WAT WAT WAT WAT WAT WAT WAT WAT WAT WAT WAT WAT WAT WAT WAT 
WAT WAT WAT WAT WAT WAT WAT WAT WAT WAT WAT WAT WAT WAT WAT WAT WAT WAT WAT WAT 
WAT WAT WAT WAT WAT WAT WAT WAT WAT WAT WAT WAT WAT WAT WAT WAT WAT WAT WAT WAT 
WAT WAT WAT WAT WAT WAT WAT WAT WAT WAT WAT WAT WAT WAT WAT WAT WAT WAT WAT WAT 
WAT WAT WAT WAT WAT WAT WAT WAT WAT WAT WAT WAT WAT WAT WAT WAT WAT WAT WAT WAT 
WAT WAT WAT WAT WAT WAT WAT WAT WAT WAT WAT WAT WAT WAT WAT WAT WAT WAT WAT WAT 
WAT WAT WAT WAT WAT WAT WAT WAT WAT WAT WAT WAT WAT WAT WAT WAT WAT WAT WAT WAT 
WAT WAT WAT WAT WAT WAT WAT WAT WAT WAT WAT WAT WAT WAT WAT WAT WAT WAT WAT WAT 
WAT WAT WAT WAT WAT WAT WAT WAT WAT WAT WAT WAT WAT WAT WAT WAT WAT WAT WAT WAT 
WAT WAT WAT WAT WAT WAT WAT WAT WAT WAT WAT WAT WAT WAT WAT WAT WAT WAT WAT WAT 
WAT WAT WAT WAT WAT WAT WAT WAT WAT WAT WAT WAT WAT WAT WAT WAT WAT WAT WAT WAT 
WAT WAT WAT WAT WAT WAT WAT WAT WAT WAT WAT WAT WAT WAT WAT WAT WAT WAT WAT WAT 
WAT WAT WAT WAT WAT WAT WAT WAT WAT WAT WAT WAT WAT WAT WAT WAT WAT WAT WAT WAT 
WAT WAT WAT WAT WAT WAT WAT WAT WAT WAT WAT WAT WAT WAT WAT WAT WAT WAT WAT WAT 
WAT WAT WAT WAT WAT WAT WAT WAT WAT WAT WAT WAT WAT WAT WAT WAT WAT WAT WAT WAT 
WAT WAT WAT WAT WAT WAT WAT WAT WAT WAT WAT WAT WAT WAT WAT WAT WAT WAT WAT WAT 
WAT WAT WAT WAT WAT WAT WAT WAT WAT WAT WAT WAT WAT WAT WAT WAT WAT WAT WAT WAT 
WAT WAT WAT WAT WAT WAT WAT WAT WAT WAT WAT WAT WAT WAT WAT WAT WAT WAT WAT WAT 
WAT WAT WAT WAT WAT WAT WAT WAT WAT WAT WAT WAT WAT WAT WAT WAT WAT WAT WAT WAT 
WAT WAT WAT WAT WAT WAT WAT WAT WAT WAT WAT WAT WAT WAT WAT WAT WAT WAT WAT WAT 
WAT WAT WAT WAT WAT WAT WAT WAT WAT WAT WAT WAT WAT WAT WAT WAT WAT WAT WAT WAT 
WAT WAT WAT WAT WAT WAT WAT WAT WAT WAT WAT WAT WAT WAT WAT WAT WAT WAT WAT WAT 
WAT WAT WAT WAT WAT WAT WAT WAT WAT WAT WAT WAT WAT WAT WAT WAT WAT WAT WAT WAT 
WAT WAT WAT WAT WAT WAT WAT WAT WAT WAT WAT WAT WAT WAT WAT WAT WAT WAT WAT WAT 
WAT WAT WAT WAT WAT WAT WAT WAT WAT WAT WAT WAT WAT WAT WAT WAT WAT WAT WAT WAT 
WAT WAT WAT WAT WAT WAT WAT WAT WAT WAT WAT WAT WAT WAT WAT WAT WAT WAT WAT WAT 
WAT WAT WAT WAT WAT WAT WAT WAT WAT WAT WAT WAT WAT WAT WAT WAT WAT WAT WAT WAT 
WAT WAT WAT WAT WAT WAT WAT WAT WAT WAT WAT WAT WAT WAT WAT WAT WAT WAT WAT WAT 
WAT WAT WAT WAT WAT WAT WAT WAT WAT WAT WAT WAT WAT WAT WAT WAT WAT WAT WAT WAT 
WAT WAT WAT WAT WAT WAT WAT WAT WAT WAT WAT WAT WAT WAT WAT WAT WAT WAT WAT WAT 
WAT WAT WAT WAT WAT WAT WAT WAT WAT WAT WAT WAT WAT WAT WAT WAT WAT WAT WAT WAT 
WAT WAT WAT WAT WAT WAT WAT WAT WAT WAT WAT WAT WAT WAT WAT WAT WAT WAT WAT WAT 
WAT WAT WAT WAT WAT WAT WAT WAT WAT WAT WAT WAT WAT WAT WAT WAT WAT WAT WAT WAT 
WAT WAT WAT WAT WAT WAT WAT WAT WAT WAT WAT WAT WAT WAT WAT WAT WAT WAT WAT WAT 
WAT WAT WAT WAT WAT WAT WAT WAT WAT WAT WAT WAT WAT WAT WAT WAT WAT WAT WAT WAT 
WAT WAT WAT WAT WAT WAT WAT WAT WAT WAT WAT WAT WAT WAT WAT WAT WAT WAT WAT WAT 
WAT WAT WAT WAT WAT WAT WAT WAT WAT WAT WAT WAT WAT WAT WAT WAT WAT WAT WAT WAT 
WAT WAT WAT WAT WAT WAT WAT WAT WAT WAT WAT WAT WAT WAT WAT WAT WAT WAT WAT WAT 
WAT WAT WAT WAT WAT WAT WAT WAT WAT WAT WAT WAT WAT WAT WAT WAT WAT WAT WAT WAT 
WAT WAT WAT WAT WAT WAT WAT WAT WAT WAT WAT WAT WAT WAT WAT WAT WAT WAT WAT WAT 
WAT WAT WAT WAT WAT WAT WAT WAT WAT WAT WAT WAT WAT WAT WAT WAT WAT WAT WAT WAT 
WAT WAT WAT WAT WAT WAT WAT WAT WAT WAT WAT WAT WAT WAT WAT WAT WAT WAT WAT WAT 
WAT WAT WAT WAT WAT WAT WAT WAT WAT WAT WAT WAT WAT WAT WAT WAT WAT WAT WAT WAT 
WAT WAT WAT WAT WAT WAT WAT WAT WAT WAT WAT WAT WAT WAT WAT WAT WAT WAT WAT WAT 
WAT WAT WAT WAT WAT WAT WAT WAT WAT WAT WAT WAT WAT WAT WAT WAT WAT WAT WAT WAT 
WAT WAT WAT WAT WAT WAT WAT WAT WAT WAT WAT WAT WAT WAT WAT WAT WAT WAT WAT WAT 
WAT WAT WAT WAT WAT WAT WAT WAT WAT WAT WAT WAT WAT WAT WAT WAT WAT WAT WAT WAT 
WAT WAT WAT WAT WAT WAT WAT WAT WAT WAT WAT WAT WAT WAT WAT WAT WAT WAT WAT WAT 
WAT WAT WAT WAT WAT WAT WAT WAT WAT WAT WAT WAT WAT WAT WAT WAT WAT WAT WAT WAT 
WAT WAT WAT WAT WAT WAT WAT WAT WAT WAT WAT WAT WAT WAT WAT WAT WAT WAT WAT WAT 
WAT WAT WAT WAT WAT WAT WAT WAT WAT WAT WAT WAT WAT WAT WAT WAT WAT WAT WAT WAT 
WAT WAT WAT WAT WAT WAT WAT WAT WAT WAT WAT WAT WAT WAT WAT WAT WAT WAT WAT WAT 
WAT WAT WAT WAT WAT WAT WAT WAT WAT WAT WAT WAT WAT WAT WAT WAT WAT WAT WAT WAT 
WAT WAT WAT WAT WAT WAT WAT WAT WAT WAT WAT WAT WAT WAT WAT WAT WAT WAT WAT WAT 
WAT WAT WAT WAT WAT WAT WAT WAT WAT WAT WAT WAT WAT WAT WAT WAT WAT WAT WAT WAT 
WAT WAT WAT WAT WAT WAT WAT WAT WAT WAT WAT WAT WAT WAT WAT WAT WAT WAT WAT WAT 
WAT WAT WAT WAT WAT WAT WAT WAT WAT WAT WAT WAT WAT WAT WAT WAT WAT WAT WAT WAT 
WAT WAT WAT WAT WAT WAT WAT WAT WAT WAT WAT WAT WAT WAT WAT WAT WAT WAT WAT WAT 
WAT WAT WAT WAT WAT WAT WAT WAT WAT WAT WAT WAT WAT WAT WAT WAT WAT WAT WAT WAT 
WAT WAT WAT WAT WAT WAT WAT WAT WAT WAT WAT WAT WAT WAT WAT WAT WAT WAT WAT WAT 
WAT WAT WAT WAT WAT WAT WAT WAT WAT WAT WAT WAT WAT WAT WAT WAT WAT WAT WAT WAT 
WAT WAT WAT WAT WAT WAT WAT WAT WAT WAT WAT WAT WAT WAT WAT WAT WAT WAT WAT WAT 
WAT WAT WAT WAT WAT WAT WAT WAT WAT WAT WAT WAT WAT WAT WAT WAT WAT WAT WAT WAT 
WAT WAT WAT WAT WAT WAT WAT WAT WAT WAT WAT WAT WAT WAT WAT WAT WAT WAT WAT WAT 
WAT WAT WAT WAT WAT WAT WAT WAT WAT WAT WAT WAT WAT WAT WAT WAT WAT WAT WAT WAT 
WAT WAT WAT WAT WAT WAT WAT WAT WAT WAT WAT WAT WAT WAT WAT WAT WAT WAT WAT WAT 
WAT WAT WAT WAT WAT WAT WAT WAT WAT WAT WAT WAT WAT WAT WAT WAT WAT WAT WAT WAT 
WAT WAT WAT WAT WAT WAT WAT WAT WAT WAT WAT WAT WAT WAT WAT WAT WAT WAT WAT WAT 
WAT WAT WAT WAT WAT WAT WAT WAT WAT WAT WAT WAT WAT WAT WAT WAT WAT WAT WAT WAT 
WAT WAT WAT WAT WAT WAT WAT WAT WAT WAT WAT WAT WAT WAT WAT WAT WAT WAT WAT WAT 
WAT WAT WAT WAT WAT WAT WAT WAT WAT WAT WAT WAT WAT WAT WAT WAT WAT WAT WAT WAT 
WAT WAT WAT WAT WAT WAT WAT WAT WAT WAT WAT WAT WAT WAT WAT WAT WAT WAT WAT WAT 
WAT WAT WAT WAT WAT WAT WAT WAT WAT WAT WAT WAT WAT WAT WAT WAT WAT WAT WAT WAT 
WAT WAT WAT WAT WAT WAT WAT WAT WAT WAT WAT WAT WAT WAT WAT WAT WAT WAT WAT WAT 
WAT WAT WAT WAT WAT WAT WAT WAT WAT WAT WAT WAT WAT WAT WAT WAT WAT WAT WAT WAT 
WAT WAT WAT WAT WAT WAT WAT WAT WAT WAT WAT WAT WAT WAT WAT WAT WAT WAT WAT WAT 
WAT WAT WAT WAT WAT WAT WAT WAT WAT WAT WAT WAT WAT WAT WAT WAT WAT WAT WAT WAT 
WAT WAT WAT WAT WAT WAT WAT WAT WAT WAT WAT WAT WAT WAT WAT WAT WAT WAT WAT WAT 
WAT WAT WAT WAT WAT WAT WAT WAT WAT WAT WAT WAT WAT WAT WAT WAT WAT WAT WAT WAT 
WAT WAT WAT WAT WAT WAT WAT WAT WAT WAT WAT WAT WAT WAT WAT WAT WAT WAT WAT WAT 
WAT WAT WAT WAT WAT WAT WAT WAT WAT WAT WAT WAT WAT WAT WAT WAT WAT WAT WAT WAT 
WAT WAT WAT WAT WAT WAT WAT WAT WAT WAT WAT WAT WAT WAT WAT WAT WAT WAT WAT WAT 
WAT WAT WAT WAT WAT WAT WAT WAT WAT WAT WAT WAT WAT WAT WAT WAT WAT WAT WAT WAT 
WAT WAT WAT WAT WAT WAT WAT WAT WAT WAT WAT WAT WAT WAT WAT WAT WAT WAT WAT WAT 
WAT WAT WAT WAT WAT WAT WAT WAT WAT WAT WAT WAT WAT WAT WAT WAT WAT WAT WAT WAT 
WAT WAT WAT WAT WAT WAT WAT WAT WAT WAT WAT WAT WAT WAT WAT WAT WAT WAT WAT WAT 
WAT WAT WAT WAT WAT WAT WAT WAT WAT WAT WAT WAT WAT WAT WAT WAT WAT WAT WAT WAT 
WAT WAT WAT WAT WAT WAT WAT WAT WAT WAT WAT WAT WAT WAT WAT WAT WAT WAT WAT WAT 
WAT WAT WAT WAT WAT WAT WAT WAT WAT WAT WAT WAT WAT WAT WAT WAT WAT WAT WAT WAT 
WAT WAT WAT WAT WAT WAT WAT WAT WAT WAT WAT WAT WAT WAT WAT WAT WAT WAT WAT WAT 
WAT WAT WAT WAT WAT WAT WAT WAT WAT WAT WAT WAT WAT WAT WAT WAT WAT WAT WAT WAT 
WAT WAT WAT WAT WAT WAT WAT WAT WAT WAT WAT WAT WAT WAT WAT WAT WAT WAT WAT WAT 
WAT WAT WAT WAT WAT WAT WAT WAT WAT WAT WAT WAT WAT WAT WAT WAT WAT WAT WAT WAT 
WAT WAT WAT WAT WAT WAT WAT WAT WAT WAT WAT WAT WAT WAT WAT WAT WAT WAT WAT WAT 
WAT WAT WAT WAT WAT WAT WAT WAT WAT WAT WAT WAT WAT WAT WAT WAT WAT WAT WAT WAT 
WAT WAT WAT WAT WAT WAT WAT WAT WAT WAT WAT WAT WAT WAT WAT WAT WAT WAT WAT WAT 
WAT WAT WAT WAT WAT WAT WAT WAT WAT WAT WAT WAT WAT WAT WAT WAT WAT WAT WAT WAT 
WAT WAT WAT WAT WAT WAT WAT WAT WAT WAT WAT WAT WAT WAT WAT WAT WAT WAT WAT WAT 
WAT WAT WAT WAT WAT WAT WAT WAT WAT WAT WAT WAT WAT WAT WAT WAT WAT WAT WAT WAT 
WAT WAT WAT WAT WAT WAT WAT WAT WAT WAT WAT WAT WAT WAT WAT WAT WAT WAT WAT WAT 
WAT WAT WAT WAT WAT WAT WAT WAT WAT WAT WAT WAT WAT WAT WAT WAT WAT WAT WAT WAT 
WAT WAT WAT WAT WAT WAT WAT WAT WAT WAT WAT WAT WAT WAT WAT WAT WAT WAT WAT WAT 
WAT WAT WAT WAT WAT WAT WAT WAT WAT WAT WAT WAT WAT WAT WAT WAT WAT WAT WAT WAT 
WAT WAT WAT WAT WAT WAT WAT WAT WAT WAT WAT WAT WAT WAT WAT WAT WAT WAT WAT WAT 
WAT WAT WAT WAT WAT WAT WAT WAT WAT WAT WAT WAT WAT WAT WAT WAT WAT WAT WAT WAT 
WAT WAT WAT WAT WAT WAT WAT WAT WAT WAT WAT WAT WAT WAT WAT WAT WAT WAT WAT WAT 
WAT WAT WAT WAT WAT WAT WAT WAT WAT WAT WAT WAT WAT WAT WAT WAT WAT WAT WAT WAT 
WAT WAT WAT WAT WAT WAT WAT WAT WAT WAT WAT WAT WAT WAT WAT WAT WAT WAT WAT WAT 
WAT WAT WAT WAT WAT WAT WAT WAT WAT WAT WAT WAT WAT WAT WAT WAT WAT WAT WAT WAT 
WAT WAT WAT WAT WAT WAT WAT WAT WAT WAT WAT WAT WAT WAT WAT WAT WAT WAT WAT WAT 
WAT WAT WAT WAT WAT WAT WAT WAT WAT WAT WAT WAT WAT WAT WAT WAT WAT WAT WAT WAT 
WAT WAT WAT WAT WAT WAT WAT WAT WAT WAT WAT WAT WAT WAT WAT WAT WAT WAT WAT WAT 
WAT WAT WAT WAT WAT WAT WAT WAT WAT WAT WAT WAT WAT WAT WAT WAT WAT WAT WAT WAT 
WAT WAT WAT WAT WAT WAT WAT WAT WAT WAT WAT WAT WAT WAT WAT WAT WAT WAT WAT WAT 
WAT WAT WAT WAT WAT WAT WAT WAT WAT WAT WAT WAT WAT WAT WAT WAT WAT WAT WAT WAT 
WAT WAT WAT WAT WAT WAT WAT WAT WAT WAT WAT WAT WAT WAT WAT WAT WAT WAT WAT WAT 
WAT WAT WAT WAT WAT WAT WAT WAT WAT WAT WAT WAT WAT WAT WAT WAT WAT WAT WAT WAT 
WAT WAT WAT WAT WAT WAT WAT WAT WAT WAT WAT WAT WAT WAT WAT WAT WAT WAT WAT WAT 
WAT WAT WAT WAT WAT WAT WAT WAT WAT WAT WAT WAT WAT WAT WAT WAT WAT WAT WAT WAT 
WAT WAT WAT WAT WAT WAT WAT WAT WAT WAT WAT WAT WAT WAT WAT WAT WAT WAT WAT WAT 
WAT WAT WAT WAT WAT WAT WAT WAT WAT WAT WAT WAT WAT WAT WAT WAT WAT WAT WAT WAT 
WAT WAT WAT WAT WAT WAT WAT WAT WAT WAT WAT WAT WAT WAT WAT WAT WAT WAT WAT WAT 
WAT WAT WAT WAT WAT WAT WAT WAT WAT WAT WAT WAT WAT WAT WAT WAT WAT WAT WAT WAT 
WAT WAT WAT WAT WAT WAT WAT WAT WAT WAT WAT WAT WAT WAT WAT WAT WAT WAT WAT WAT 
WAT WAT WAT WAT WAT WAT WAT WAT WAT WAT WAT WAT WAT WAT WAT WAT WAT WAT WAT WAT 
WAT WAT WAT WAT WAT WAT WAT WAT WAT WAT WAT WAT WAT WAT WAT WAT WAT WAT WAT WAT 
WAT WAT WAT WAT WAT WAT WAT WAT WAT WAT WAT WAT WAT WAT WAT WAT WAT WAT WAT WAT 
WAT WAT WAT WAT WAT WAT WAT WAT WAT WAT WAT WAT WAT WAT WAT WAT WAT WAT WAT WAT 
WAT WAT WAT WAT WAT WAT WAT WAT WAT WAT WAT WAT WAT WAT WAT WAT WAT WAT WAT WAT 
WAT WAT WAT WAT WAT WAT WAT WAT WAT WAT WAT WAT WAT WAT WAT WAT WAT WAT WAT WAT 
WAT WAT WAT WAT WAT WAT WAT WAT WAT WAT WAT WAT WAT WAT WAT WAT WAT WAT WAT WAT 
WAT WAT WAT WAT WAT WAT WAT WAT WAT WAT WAT WAT WAT WAT WAT WAT WAT WAT WAT WAT 
WAT WAT WAT WAT WAT WAT WAT WAT WAT WAT WAT WAT WAT WAT WAT WAT WAT WAT WAT WAT 
WAT WAT WAT WAT WAT WAT WAT WAT WAT WAT WAT WAT WAT WAT WAT WAT WAT WAT WAT WAT 
WAT WAT WAT WAT WAT WAT WAT WAT WAT WAT WAT WAT WAT WAT WAT WAT WAT WAT WAT WAT 
WAT WAT WAT WAT WAT WAT WAT WAT WAT WAT WAT WAT WAT WAT WAT WAT WAT WAT WAT WAT 
WAT WAT WAT WAT WAT WAT WAT WAT WAT WAT WAT WAT WAT WAT WAT WAT WAT WAT WAT WAT 
WAT WAT WAT WAT WAT WAT WAT WAT WAT WAT WAT WAT WAT WAT WAT WAT WAT WAT WAT WAT 
WAT WAT WAT WAT WAT WAT WAT WAT WAT WAT WAT WAT WAT WAT WAT WAT WAT WAT WAT WAT 
WAT WAT WAT WAT WAT WAT WAT WAT WAT WAT WAT WAT WAT WAT WAT WAT WAT WAT WAT WAT 
WAT WAT WAT WAT WAT WAT WAT WAT WAT WAT WAT WAT WAT WAT WAT WAT WAT WAT WAT WAT 
WAT WAT WAT WAT WAT WAT WAT WAT WAT WAT WAT WAT WAT WAT WAT WAT WAT WAT WAT WAT 
WAT WAT WAT WAT WAT WAT WAT WAT WAT WAT WAT WAT WAT WAT WAT WAT WAT WAT WAT WAT 
WAT WAT WAT WAT WAT WAT WAT WAT WAT WAT WAT WAT WAT WAT WAT WAT WAT WAT WAT WAT 
WAT WAT WAT WAT WAT WAT WAT WAT WAT WAT WAT WAT WAT WAT WAT WAT WAT WAT WAT WAT 
WAT WAT WAT WAT WAT WAT WAT WAT WAT WAT WAT WAT WAT WAT WAT WAT WAT WAT WAT WAT 
WAT WAT WAT WAT WAT WAT WAT WAT WAT WAT WAT WAT WAT WAT WAT WAT WAT WAT WAT WAT 
WAT WAT WAT WAT WAT WAT WAT WAT WAT WAT WAT WAT WAT WAT WAT WAT WAT WAT WAT WAT 
WAT WAT WAT WAT WAT WAT WAT WAT WAT WAT WAT WAT WAT WAT WAT WAT WAT WAT WAT WAT 
WAT WAT WAT WAT WAT WAT WAT WAT WAT WAT WAT WAT WAT WAT WAT WAT WAT WAT WAT WAT 
WAT WAT WAT WAT WAT WAT WAT WAT WAT WAT WAT WAT WAT WAT WAT WAT WAT WAT WAT WAT 
WAT WAT WAT WAT WAT WAT WAT WAT WAT WAT WAT WAT WAT WAT WAT WAT WAT WAT WAT WAT 
WAT WAT WAT WAT WAT WAT WAT WAT WAT WAT WAT WAT WAT WAT WAT WAT WAT WAT WAT WAT 
WAT WAT WAT WAT WAT WAT WAT WAT WAT WAT WAT WAT WAT WAT WAT WAT WAT WAT WAT WAT 
WAT WAT WAT WAT WAT WAT WAT WAT WAT WAT WAT WAT WAT WAT WAT WAT WAT WAT WAT WAT 
WAT WAT WAT WAT WAT WAT WAT WAT WAT WAT WAT WAT WAT WAT WAT WAT WAT WAT WAT WAT 
WAT WAT WAT WAT WAT WAT WAT WAT WAT WAT WAT WAT WAT WAT WAT WAT WAT WAT WAT WAT 
WAT WAT WAT WAT WAT WAT WAT WAT WAT WAT WAT WAT WAT WAT WAT WAT WAT WAT WAT WAT 
WAT WAT WAT WAT WAT WAT WAT WAT WAT WAT WAT WAT WAT WAT WAT WAT WAT WAT WAT WAT 
WAT WAT WAT WAT WAT WAT WAT WAT WAT WAT WAT WAT WAT WAT WAT WAT WAT WAT WAT WAT 
WAT WAT WAT WAT WAT WAT WAT WAT WAT WAT WAT WAT WAT WAT WAT WAT WAT WAT WAT WAT 
WAT WAT WAT WAT WAT WAT WAT WAT WAT WAT WAT WAT WAT WAT WAT WAT WAT WAT WAT WAT 
WAT WAT WAT WAT WAT WAT WAT WAT WAT WAT WAT WAT WAT WAT WAT WAT WAT WAT WAT WAT 
WAT WAT WAT WAT WAT WAT WAT WAT WAT WAT WAT WAT WAT WAT WAT WAT WAT WAT WAT WAT 
WAT WAT WAT WAT WAT WAT WAT WAT WAT WAT WAT WAT WAT WAT WAT WAT WAT WAT WAT WAT 
WAT WAT WAT WAT WAT WAT WAT WAT WAT WAT WAT WAT WAT WAT WAT WAT WAT WAT WAT WAT 
WAT WAT WAT WAT WAT WAT WAT WAT WAT WAT WAT WAT WAT WAT WAT WAT WAT WAT WAT WAT 
WAT WAT WAT WAT WAT WAT WAT WAT WAT WAT WAT WAT WAT WAT WAT WAT WAT WAT WAT WAT 
WAT WAT WAT WAT WAT WAT WAT WAT WAT WAT WAT WAT WAT WAT WAT WAT WAT WAT WAT WAT 
WAT WAT WAT WAT WAT WAT WAT WAT WAT WAT WAT WAT WAT WAT WAT WAT WAT WAT WAT WAT 
WAT WAT WAT WAT WAT WAT WAT WAT WAT WAT WAT WAT WAT WAT WAT WAT WAT WAT WAT WAT 
WAT WAT WAT WAT WAT WAT WAT WAT WAT WAT WAT WAT WAT WAT WAT WAT WAT WAT WAT WAT 
WAT WAT WAT WAT WAT WAT WAT WAT WAT WAT WAT WAT WAT WAT WAT WAT WAT WAT WAT WAT 
WAT WAT WAT WAT WAT WAT WAT WAT WAT WAT WAT WAT WAT WAT WAT WAT WAT WAT WAT WAT 
WAT WAT WAT WAT WAT WAT WAT WAT WAT WAT WAT WAT WAT WAT WAT WAT WAT WAT WAT WAT 
WAT WAT WAT WAT WAT WAT WAT WAT WAT WAT WAT WAT WAT WAT WAT WAT WAT WAT WAT WAT 
WAT WAT WAT WAT WAT WAT WAT WAT WAT WAT WAT WAT WAT WAT WAT WAT WAT WAT WAT WAT 
WAT WAT WAT WAT WAT WAT WAT WAT WAT WAT WAT WAT WAT WAT WAT WAT WAT WAT WAT WAT 
WAT WAT WAT WAT WAT WAT WAT WAT WAT WAT WAT WAT WAT WAT WAT WAT WAT WAT WAT WAT 
WAT WAT WAT WAT WAT WAT WAT WAT WAT WAT WAT WAT WAT WAT WAT WAT WAT WAT WAT WAT 
WAT WAT WAT WAT WAT WAT WAT WAT WAT WAT WAT WAT WAT WAT WAT WAT WAT WAT WAT WAT 
WAT WAT WAT WAT WAT WAT WAT WAT WAT WAT WAT WAT WAT WAT WAT WAT WAT WAT WAT WAT 
WAT WAT WAT WAT WAT WAT WAT WAT WAT WAT WAT WAT WAT WAT WAT WAT WAT WAT WAT WAT 
WAT WAT WAT WAT WAT WAT WAT WAT WAT WAT WAT WAT WAT WAT WAT WAT WAT WAT WAT WAT 
WAT WAT WAT WAT WAT WAT WAT WAT WAT WAT WAT WAT WAT WAT WAT WAT WAT WAT WAT WAT 
WAT WAT WAT WAT WAT WAT WAT WAT WAT WAT WAT WAT WAT WAT WAT WAT WAT WAT WAT WAT 
WAT WAT WAT WAT WAT WAT WAT WAT WAT WAT WAT WAT WAT WAT WAT WAT WAT WAT WAT WAT 
WAT WAT WAT WAT WAT WAT WAT WAT WAT WAT WAT WAT WAT WAT WAT WAT WAT WAT WAT WAT 
WAT WAT WAT WAT WAT WAT WAT WAT WAT WAT WAT WAT WAT WAT WAT WAT WAT WAT WAT WAT 
WAT WAT WAT WAT WAT WAT WAT WAT WAT WAT WAT WAT WAT WAT WAT WAT WAT WAT WAT WAT 
WAT WAT WAT WAT WAT WAT WAT WAT WAT WAT WAT WAT WAT WAT WAT WAT WAT WAT WAT WAT 
WAT WAT WAT WAT WAT WAT WAT WAT WAT WAT WAT WAT WAT WAT WAT WAT WAT WAT WAT WAT 
WAT WAT WAT WAT WAT WAT WAT WAT WAT WAT WAT WAT WAT WAT WAT WAT WAT WAT WAT WAT 
WAT WAT WAT WAT WAT WAT WAT WAT WAT WAT WAT WAT WAT WAT WAT WAT WAT WAT WAT WAT 
WAT WAT WAT WAT WAT WAT WAT WAT WAT WAT WAT WAT WAT WAT WAT WAT WAT WAT WAT WAT 
WAT WAT WAT WAT WAT WAT WAT WAT WAT WAT WAT WAT WAT WAT WAT WAT WAT WAT WAT WAT 
WAT WAT WAT WAT WAT WAT WAT WAT WAT WAT WAT WAT WAT WAT WAT WAT WAT WAT WAT WAT 
WAT WAT WAT WAT WAT WAT WAT WAT WAT WAT WAT WAT WAT WAT WAT WAT WAT WAT WAT WAT 
WAT WAT WAT WAT WAT WAT WAT WAT WAT WAT WAT WAT WAT WAT WAT WAT WAT WAT WAT WAT 
WAT WAT WAT WAT WAT WAT WAT WAT WAT WAT WAT WAT WAT WAT WAT WAT WAT WAT WAT WAT 
WAT WAT WAT WAT WAT WAT WAT WAT WAT WAT WAT WAT WAT WAT WAT WAT WAT WAT WAT WAT 
WAT WAT WAT WAT WAT WAT WAT WAT WAT WAT WAT WAT WAT WAT WAT WAT WAT WAT WAT WAT 
WAT WAT WAT WAT WAT WAT WAT WAT WAT WAT WAT WAT WAT WAT WAT WAT WAT WAT WAT WAT 
WAT WAT WAT WAT WAT WAT WAT WAT WAT WAT WAT WAT WAT WAT WAT WAT WAT WAT WAT WAT 
WAT WAT WAT WAT WAT WAT WAT WAT WAT WAT WAT WAT WAT WAT WAT WAT WAT WAT WAT WAT 
WAT WAT WAT WAT WAT WAT WAT WAT WAT WAT WAT WAT WAT WAT WAT WAT WAT WAT WAT WAT 
WAT WAT WAT WAT WAT WAT WAT WAT WAT WAT WAT WAT WAT WAT WAT WAT WAT WAT WAT WAT 
WAT WAT WAT WAT WAT WAT WAT WAT WAT WAT WAT WAT WAT WAT WAT WAT WAT WAT WAT WAT 
WAT WAT WAT WAT WAT WAT WAT WAT WAT WAT WAT WAT WAT WAT WAT WAT WAT WAT WAT WAT 
WAT WAT WAT WAT WAT WAT WAT WAT WAT WAT WAT WAT WAT WAT WAT WAT WAT WAT WAT WAT 
WAT WAT WAT WAT WAT WAT WAT WAT WAT WAT WAT WAT WAT WAT WAT WAT WAT WAT WAT WAT 
WAT WAT WAT WAT WAT WAT WAT WAT WAT WAT WAT WAT WAT WAT WAT WAT WAT WAT WAT WAT 
WAT WAT WAT WAT WAT WAT WAT WAT WAT WAT WAT WAT WAT WAT WAT WAT WAT WAT WAT WAT 
WAT WAT WAT WAT WAT WAT WAT WAT WAT WAT WAT WAT WAT WAT WAT WAT WAT WAT WAT WAT 
WAT WAT WAT WAT WAT WAT WAT WAT WAT WAT WAT WAT WAT WAT WAT WAT WAT WAT WAT WAT 
WAT WAT WAT WAT WAT WAT WAT WAT WAT WAT WAT WAT WAT WAT WAT WAT WAT WAT WAT WAT 
WAT WAT WAT WAT WAT WAT WAT WAT WAT WAT WAT WAT WAT WAT WAT WAT WAT WAT WAT WAT 
WAT WAT WAT WAT WAT WAT WAT WAT WAT WAT WAT WAT WAT WAT WAT WAT WAT WAT WAT WAT 
WAT WAT WAT WAT WAT WAT WAT WAT WAT WAT WAT WAT WAT WAT WAT WAT WAT WAT WAT WAT 
WAT WAT WAT WAT WAT WAT WAT WAT WAT WAT WAT WAT WAT WAT WAT WAT WAT WAT WAT WAT 
WAT WAT WAT WAT WAT WAT WAT WAT WAT WAT WAT WAT WAT WAT WAT WAT WAT WAT WAT WAT 
WAT WAT WAT WAT WAT WAT WAT WAT WAT WAT WAT WAT WAT WAT WAT WAT WAT WAT WAT WAT 
WAT WAT WAT WAT WAT WAT WAT WAT WAT WAT WAT WAT WAT WAT WAT WAT WAT WAT WAT WAT 
WAT WAT WAT WAT WAT WAT WAT WAT WAT WAT WAT WAT WAT WAT WAT WAT WAT WAT WAT WAT 
WAT WAT WAT WAT WAT WAT WAT WAT WAT WAT WAT WAT WAT WAT WAT WAT WAT WAT WAT WAT 
WAT WAT WAT WAT WAT WAT WAT WAT WAT WAT WAT WAT WAT WAT WAT WAT WAT WAT WAT WAT 
WAT WAT WAT WAT WAT WAT WAT WAT WAT WAT WAT WAT WAT WAT WAT WAT WAT WAT WAT WAT 
WAT WAT WAT WAT WAT WAT WAT WAT WAT WAT WAT WAT WAT WAT WAT WAT WAT WAT WAT WAT 
WAT WAT WAT WAT WAT WAT WAT WAT WAT WAT WAT WAT WAT WAT WAT WAT WAT WAT WAT WAT 
WAT WAT WAT WAT WAT WAT WAT WAT WAT WAT WAT WAT WAT WAT WAT WAT WAT WAT WAT WAT 
WAT WAT WAT WAT WAT WAT WAT WAT WAT WAT WAT WAT WAT WAT WAT WAT WAT WAT WAT WAT 
WAT WAT WAT WAT WAT WAT WAT WAT WAT WAT WAT WAT WAT WAT WAT WAT WAT WAT WAT WAT 
WAT WAT WAT WAT WAT WAT WAT WAT WAT WAT WAT WAT WAT WAT WAT WAT WAT WAT WAT WAT 
WAT WAT WAT WAT WAT WAT WAT WAT WAT WAT WAT WAT WAT WAT WAT WAT WAT WAT WAT WAT 
WAT WAT WAT WAT WAT WAT WAT WAT WAT WAT WAT WAT WAT WAT WAT WAT WAT WAT WAT WAT 
WAT WAT WAT WAT WAT WAT WAT WAT WAT WAT WAT WAT WAT WAT WAT WAT WAT WAT WAT WAT 
WAT WAT WAT WAT WAT WAT WAT WAT WAT WAT WAT WAT WAT WAT WAT WAT WAT WAT WAT WAT 
WAT WAT WAT WAT WAT WAT WAT WAT WAT WAT WAT WAT WAT WAT WAT WAT WAT WAT WAT WAT 
WAT WAT WAT WAT WAT WAT WAT WAT WAT WAT WAT WAT WAT WAT WAT WAT WAT WAT WAT WAT 
WAT WAT WAT WAT WAT WAT WAT WAT WAT WAT WAT WAT WAT WAT WAT WAT WAT WAT WAT WAT 
WAT WAT WAT WAT WAT WAT WAT WAT WAT WAT WAT WAT WAT WAT WAT WAT WAT WAT WAT WAT 
WAT WAT WAT WAT WAT WAT WAT WAT WAT WAT WAT WAT WAT WAT WAT WAT WAT WAT WAT WAT 
WAT WAT WAT WAT WAT WAT WAT WAT WAT WAT WAT WAT WAT WAT WAT WAT WAT WAT WAT WAT 
WAT WAT WAT WAT WAT WAT WAT WAT WAT WAT WAT WAT WAT WAT WAT WAT WAT WAT WAT WAT 
WAT WAT WAT WAT WAT WAT WAT WAT WAT WAT WAT WAT WAT WAT WAT WAT WAT WAT WAT WAT 
WAT WAT WAT WAT WAT WAT WAT WAT WAT WAT WAT WAT WAT WAT WAT WAT WAT WAT WAT WAT 
WAT WAT WAT WAT WAT WAT WAT WAT WAT WAT WAT WAT WAT WAT WAT WAT WAT WAT WAT WAT 
WAT WAT WAT WAT WAT WAT WAT WAT WAT WAT WAT WAT WAT WAT WAT WAT WAT WAT WAT WAT 
WAT WAT WAT WAT WAT WAT WAT WAT WAT WAT WAT WAT WAT WAT WAT WAT WAT WAT WAT WAT 
WAT WAT WAT WAT WAT WAT WAT WAT WAT WAT WAT WAT WAT WAT WAT WAT WAT WAT WAT WAT 
WAT WAT WAT WAT WAT WAT WAT WAT WAT WAT WAT WAT WAT WAT WAT WAT WAT WAT WAT WAT 
WAT WAT WAT WAT WAT WAT WAT WAT WAT WAT WAT WAT WAT WAT WAT WAT WAT WAT WAT WAT 
WAT WAT WAT WAT WAT WAT WAT WAT WAT WAT WAT WAT WAT WAT WAT WAT WAT WAT WAT WAT 
WAT WAT WAT WAT WAT WAT WAT WAT WAT WAT WAT WAT WAT WAT WAT WAT WAT WAT WAT WAT 
WAT WAT WAT WAT WAT WAT WAT WAT WAT WAT WAT WAT WAT WAT WAT WAT WAT WAT WAT WAT 
WAT WAT WAT WAT WAT WAT WAT WAT WAT WAT WAT WAT WAT WAT WAT WAT WAT WAT WAT WAT 
WAT WAT WAT WAT WAT WAT WAT WAT WAT WAT WAT WAT WAT WAT WAT WAT WAT WAT WAT WAT 
WAT WAT WAT WAT WAT WAT WAT WAT WAT WAT WAT WAT WAT WAT WAT WAT WAT WAT WAT WAT 
WAT WAT WAT WAT WAT WAT WAT WAT WAT WAT WAT WAT WAT WAT WAT WAT WAT WAT WAT WAT 
WAT WAT WAT WAT WAT WAT WAT WAT WAT WAT WAT WAT WAT WAT WAT WAT WAT WAT WAT WAT 
WAT WAT WAT WAT WAT WAT WAT WAT WAT WAT WAT WAT WAT WAT WAT WAT WAT WAT WAT WAT 
WAT WAT WAT WAT WAT WAT WAT WAT WAT WAT WAT WAT WAT WAT WAT WAT WAT WAT WAT WAT 
WAT WAT WAT WAT WAT WAT WAT WAT WAT WAT WAT WAT WAT WAT WAT WAT WAT WAT WAT WAT 
WAT WAT WAT WAT WAT WAT WAT WAT WAT WAT WAT WAT WAT WAT WAT WAT WAT WAT WAT WAT 
WAT WAT WAT WAT WAT WAT WAT WAT WAT WAT WAT WAT WAT WAT WAT WAT WAT WAT WAT WAT 
WAT WAT WAT WAT WAT WAT WAT WAT WAT WAT WAT WAT WAT WAT WAT WAT WAT WAT WAT WAT 
WAT WAT WAT WAT WAT WAT WAT WAT WAT WAT WAT WAT WAT WAT WAT WAT WAT WAT WAT WAT 
WAT WAT WAT WAT WAT WAT WAT WAT WAT WAT WAT WAT WAT WAT WAT WAT WAT WAT WAT WAT 
WAT WAT WAT WAT WAT WAT WAT WAT WAT WAT WAT WAT WAT WAT WAT WAT WAT WAT WAT WAT 
WAT WAT WAT WAT WAT WAT WAT WAT WAT WAT WAT WAT WAT WAT WAT WAT WAT WAT WAT WAT 
WAT WAT WAT WAT WAT WAT WAT WAT WAT WAT WAT WAT WAT WAT WAT WAT WAT WAT WAT WAT 
WAT WAT WAT WAT WAT WAT WAT WAT WAT WAT WAT WAT WAT WAT WAT WAT WAT WAT WAT WAT 
WAT WAT WAT WAT WAT WAT WAT WAT WAT WAT WAT WAT WAT WAT WAT WAT WAT WAT WAT WAT 
WAT WAT WAT WAT WAT WAT WAT WAT WAT WAT WAT WAT WAT WAT WAT WAT WAT WAT WAT WAT 
WAT WAT WAT WAT WAT WAT WAT WAT WAT WAT WAT WAT WAT WAT WAT WAT WAT WAT WAT WAT 
WAT WAT WAT WAT WAT WAT WAT WAT WAT WAT WAT WAT WAT WAT WAT WAT WAT WAT WAT WAT 
WAT WAT WAT WAT WAT WAT WAT WAT WAT WAT WAT WAT WAT WAT WAT WAT WAT WAT WAT WAT 
WAT WAT WAT WAT WAT WAT WAT WAT WAT WAT WAT WAT WAT WAT WAT WAT WAT WAT WAT WAT 
WAT WAT WAT WAT WAT WAT WAT WAT WAT WAT WAT WAT WAT WAT WAT WAT WAT WAT WAT WAT 
WAT WAT WAT WAT WAT WAT WAT WAT WAT WAT WAT WAT WAT WAT WAT WAT WAT WAT WAT WAT 
WAT WAT WAT WAT WAT WAT WAT WAT WAT WAT WAT WAT WAT WAT WAT WAT WAT WAT WAT WAT 
WAT WAT WAT WAT WAT WAT WAT WAT WAT WAT WAT WAT WAT WAT WAT WAT WAT WAT WAT WAT 
WAT WAT WAT WAT WAT WAT WAT WAT WAT WAT WAT WAT WAT WAT WAT WAT WAT WAT WAT WAT 
WAT WAT WAT WAT WAT WAT WAT WAT WAT WAT WAT WAT WAT WAT WAT WAT WAT WAT WAT WAT 
WAT WAT WAT WAT WAT WAT WAT WAT WAT WAT WAT WAT WAT WAT WAT WAT WAT WAT WAT WAT 
WAT WAT WAT WAT WAT WAT WAT WAT WAT WAT WAT WAT WAT WAT WAT WAT WAT WAT WAT WAT 
WAT WAT WAT WAT WAT WAT WAT WAT WAT WAT WAT WAT WAT WAT WAT WAT WAT WAT WAT WAT 
WAT WAT WAT WAT WAT WAT WAT WAT WAT WAT WAT WAT WAT WAT WAT WAT WAT WAT WAT WAT 
WAT WAT WAT WAT WAT WAT WAT WAT WAT WAT WAT WAT WAT WAT WAT WAT WAT WAT WAT WAT 
WAT WAT WAT WAT WAT WAT WAT WAT WAT WAT WAT WAT WAT WAT WAT WAT WAT WAT WAT WAT 
WAT WAT WAT WAT WAT WAT WAT WAT WAT WAT WAT WAT WAT WAT WAT WAT WAT WAT WAT WAT 
WAT WAT WAT WAT WAT WAT WAT WAT WAT WAT WAT WAT WAT WAT WAT WAT WAT WAT WAT WAT 
WAT WAT WAT WAT WAT WAT WAT WAT WAT WAT WAT WAT WAT WAT WAT WAT WAT WAT WAT WAT 
WAT WAT WAT WAT WAT WAT WAT WAT WAT WAT WAT WAT WAT WAT WAT WAT WAT WAT WAT WAT 
WAT WAT WAT WAT WAT WAT WAT WAT WAT WAT WAT WAT WAT WAT WAT WAT WAT WAT WAT WAT 
WAT WAT WAT WAT WAT WAT WAT WAT WAT WAT WAT WAT WAT WAT WAT WAT WAT WAT WAT WAT 
WAT WAT WAT WAT WAT WAT WAT WAT WAT WAT WAT WAT WAT WAT WAT WAT WAT WAT WAT WAT 
WAT WAT WAT WAT WAT WAT WAT WAT WAT WAT WAT WAT WAT WAT WAT WAT WAT WAT WAT WAT 
WAT WAT WAT WAT WAT WAT WAT WAT WAT WAT WAT WAT WAT WAT WAT WAT WAT WAT WAT WAT 
WAT WAT WAT WAT WAT WAT WAT WAT WAT WAT WAT WAT WAT WAT WAT WAT WAT WAT WAT WAT 
WAT WAT WAT WAT WAT WAT WAT WAT WAT WAT WAT WAT WAT WAT WAT WAT WAT WAT WAT WAT 
WAT WAT WAT WAT WAT WAT WAT WAT WAT WAT WAT WAT WAT WAT WAT WAT WAT WAT WAT WAT 
WAT WAT WAT WAT WAT WAT WAT WAT WAT WAT WAT WAT WAT WAT WAT WAT WAT WAT WAT WAT 
WAT WAT WAT WAT WAT WAT WAT WAT WAT WAT WAT WAT WAT WAT WAT WAT WAT WAT WAT WAT 
WAT WAT WAT WAT WAT WAT WAT WAT WAT WAT WAT WAT WAT WAT WAT WAT WAT WAT WAT WAT 
WAT WAT WAT WAT WAT WAT WAT WAT WAT WAT WAT WAT WAT WAT WAT WAT WAT WAT WAT WAT 
WAT WAT WAT WAT WAT WAT WAT WAT WAT WAT WAT WAT WAT WAT WAT WAT WAT WAT WAT WAT 
WAT WAT WAT WAT WAT WAT WAT WAT WAT WAT WAT WAT WAT WAT WAT WAT WAT WAT WAT WAT 
WAT WAT WAT WAT WAT WAT WAT WAT WAT WAT WAT WAT WAT WAT WAT WAT WAT WAT WAT WAT 
WAT WAT WAT WAT WAT WAT WAT WAT WAT WAT WAT WAT WAT WAT WAT WAT WAT WAT WAT WAT 
WAT WAT WAT WAT WAT WAT WAT WAT WAT WAT WAT WAT WAT WAT WAT WAT WAT WAT WAT WAT 
WAT WAT WAT WAT WAT WAT WAT WAT WAT WAT WAT WAT WAT WAT WAT WAT WAT WAT WAT WAT 
WAT WAT WAT WAT WAT WAT WAT WAT WAT WAT WAT WAT WAT WAT WAT WAT WAT WAT WAT WAT 
WAT WAT WAT WAT WAT WAT WAT WAT WAT WAT WAT WAT WAT WAT WAT WAT WAT WAT WAT WAT 
WAT WAT WAT WAT WAT WAT WAT WAT WAT WAT WAT WAT WAT WAT WAT WAT WAT WAT WAT WAT 
WAT WAT WAT WAT WAT WAT WAT WAT WAT WAT WAT WAT WAT WAT WAT WAT WAT WAT WAT WAT 
WAT WAT WAT WAT WAT WAT WAT WAT WAT WAT WAT WAT WAT WAT WAT WAT WAT WAT WAT WAT 
WAT WAT WAT WAT WAT WAT WAT WAT WAT WAT WAT WAT WAT WAT WAT WAT WAT WAT WAT WAT 
WAT WAT WAT WAT WAT WAT WAT WAT WAT WAT WAT WAT WAT WAT WAT WAT WAT WAT WAT WAT 
WAT WAT WAT WAT WAT WAT WAT WAT WAT WAT WAT WAT WAT WAT WAT WAT WAT WAT WAT WAT 
WAT WAT WAT WAT WAT WAT WAT WAT WAT WAT WAT WAT WAT WAT WAT WAT WAT WAT WAT WAT 
WAT WAT WAT WAT WAT WAT WAT WAT WAT WAT WAT WAT WAT WAT WAT WAT WAT WAT WAT WAT 
WAT WAT WAT WAT WAT WAT WAT WAT WAT WAT WAT WAT WAT WAT WAT WAT WAT WAT WAT WAT 
WAT WAT WAT WAT WAT WAT WAT WAT WAT WAT WAT WAT WAT WAT WAT WAT WAT WAT WAT WAT 
WAT WAT WAT WAT WAT WAT WAT WAT WAT WAT WAT WAT WAT WAT WAT WAT WAT WAT WAT WAT 
WAT WAT WAT WAT WAT WAT WAT WAT WAT WAT WAT WAT WAT WAT WAT WAT WAT WAT WAT WAT 
WAT WAT WAT WAT WAT WAT WAT WAT WAT WAT WAT WAT WAT WAT WAT WAT WAT WAT WAT WAT 
WAT WAT WAT WAT WAT WAT WAT WAT WAT WAT WAT WAT WAT WAT WAT WAT WAT WAT WAT WAT 
WAT WAT WAT WAT WAT WAT WAT WAT WAT WAT WAT WAT WAT WAT WAT WAT WAT WAT WAT WAT 
WAT WAT WAT WAT WAT WAT WAT WAT WAT WAT WAT WAT WAT WAT WAT WAT WAT WAT WAT WAT 
WAT WAT WAT WAT WAT WAT WAT WAT WAT WAT WAT WAT WAT WAT WAT WAT WAT WAT WAT WAT 
WAT WAT WAT WAT WAT WAT WAT WAT WAT WAT WAT WAT WAT WAT WAT WAT WAT WAT WAT WAT 
WAT WAT WAT WAT WAT WAT WAT WAT 
%FLAG RESIDUE_POINTER                                                           
%FORMAT(10I8)                                                                   
       1      20      40      55      65      89     108     124     141     148
     159     178     197     219     241     257     276     291     301     320
     342     354     373     392     406     421     431     442     466     478
     497     508     519     530     537     553     567     586     603     614
     631     643     654     665     682     698     709     728     744     761
     780     794     813     837     848     863     870     890     902     916
     937     961     972     984    1008    1022    1041    1051    1068    1075
    1091    1105    1124    1138    1149    1166    1177    1199    1218    1237
    1259    1270    1280    1287    1301    1316    1328    1347    1366    1380
    1399    1423    1433    1448    1460    1474    1484    1496    1510    1529
    1539    1558    1574    1594    1609    1619    1633    1647    1664    1679
    1701    1717    1728    1740    1761    1776    1793    1815    1834    1851
    1863    1882    1894    1910    1925    1942    1961    1968    1987    2001
    2016    2033    2048    2069    2080    2091    2107    2123    2145    2162
    2176    2187    2194    2209    2229    2239    2263    2282    2293    2317
    2329    2348    2359    2376    2395    2402    2414    2424    2440    2456
    2475    2486    2497    2507    2529    2541    2548    2564    2586    2606
    2617    2627    2638    2645    2660    2679    2686    2700    2707    2721
    2740    2762    2781    2792    2809    2823    2834    2848    2864    2876
    2898    2913    2928    2943    2953    2969    2983    3002    3017    3034
    3048    3063    3077    3093    3110    3129    3143    3163    3173    3192
    3216    3237    3256    3270    3290    3310    3324    3346    3356    3370
    3384    3403    3414    3425    3439    3455    3469    3488    3499    3516
    3527    3537    3549    3565    3579    3598    3614    3630    3645    3666
    3688    3707    3717    3729    3746    3753    3770    3789    3811    3832
    3853    3872    3882    3896    3918    3937    3952    3964    3979    3994
    4001    4013    4014    4015    4016    4017    4018    4019    4020    4021
    4022    4023    4024    4025    4026    4027    4028    4029    4030    4031
    4032    4033    4034    4035    4036    4037    4038    4039    4040    4041
    4042    4043    4044    4045    4046    4047    4048    4049    4050    4051
    4052    4053    4054    4055    4056    4057    4058    4059    4060    4061
    4062    4063    4064    4065    4066    4067    4068    4069    4070    4071
    4072    4073    4074    4075    4076    4077    4078    4079    4080    4081
    4082    4083    4084    4085    4086    4087    4088    4089    4090    4093
    4096    4099    4102    4105    4108    4111    4114    4117    4120    4123
    4126    4129    4132    4135    4138    4141    4144    4147    4150    4153
    4156    4159    4162    4165    4168    4171    4174    4177    4180    4183
    4186    4189    4192    4195    4198    4201    4204    4207    4210    4213
    4216    4219    4222    4225    4228    4231    4234    4237    4240    4243
    4246    4249    4252    4255    4258    4261    4264    4267    4270    4273
    4276    4279    4282    4285    4288    4291    4294    4297    4300    4303
    4306    4309    4312    4315    4318    4321    4324    4327    4330    4333
    4336    4339    4342    4345    4348    4351    4354    4357    4360    4363
    4366    4369    4372    4375    4378    4381    4384    4387    4390    4393
    4396    4399    4402    4405    4408    4411    4414    4417    4420    4423
    4426    4429    4432    4435    4438    4441    4444    4447    4450    4453
    4456    4459    4462    4465    4468    4471    4474    4477    4480    4483
    4486    4489    4492    4495    4498    4501    4504    4507    4510    4513
    4516    4519    4522    4525    4528    4531    4534    4537    4540    4543
    4546    4549    4552    4555    4558    4561    4564    4567    4570    4573
    4576    4579    4582    4585    4588    4591    4594    4597    4600    4603
    4606    4609    4612    4615    4618    4621    4624    4627    4630    4633
    4636    4639    4642    4645    4648    4651    4654    4657    4660    4663
    4666    4669    4672    4675    4678    4681    4684    4687    4690    4693
    4696    4699    4702    4705    4708    4711    4714    4717    4720    4723
    4726    4729    4732    4735    4738    4741    4744    4747    4750    4753
    4756    4759    4762    4765    4768    4771    4774    4777    4780    4783
    4786    4789    4792    4795    4798    4801    4804    4807    4810    4813
    4816    4819    4822    4825    4828    4831    4834    4837    4840    4843
    4846    4849    4852    4855    4858    4861    4864    4867    4870    4873
    4876    4879    4882    4885    4888    4891    4894    4897    4900    4903
    4906    4909    4912    4915    4918    4921    4924    4927    4930    4933
    4936    4939    4942    4945    4948    4951    4954    4957    4960    4963
    4966    4969    4972    4975    4978    4981    4984    4987    4990    4993
    4996    4999    5002    5005    5008    5011    5014    5017    5020    5023
    5026    5029    5032    5035    5038    5041    5044    5047    5050    5053
    5056    5059    5062    5065    5068    5071    5074    5077    5080    5083
    5086    5089    5092    5095    5098    5101    5104    5107    5110    5113
    5116    5119    5122    5125    5128    5131    5134    5137    5140    5143
    5146    5149    5152    5155    5158    5161    5164    5167    5170    5173
    5176    5179    5182    5185    5188    5191    5194    5197    5200    5203
    5206    5209    5212    5215    5218    5221    5224    5227    5230    5233
    5236    5239    5242    5245    5248    5251    5254    5257    5260    5263
    5266    5269    5272    5275    5278    5281    5284    5287    5290    5293
    5296    5299    5302    5305    5308    5311    5314    5317    5320    5323
    5326    5329    5332    5335    5338    5341    5344    5347    5350    5353
    5356    5359    5362    5365    5368    5371    5374    5377    5380    5383
    5386    5389    5392    5395    5398    5401    5404    5407    5410    5413
    5416    5419    5422    5425    5428    5431    5434    5437    5440    5443
    5446    5449    5452    5455    5458    5461    5464    5467    5470    5473
    5476    5479    5482    5485    5488    5491    5494    5497    5500    5503
    5506    5509    5512    5515    5518    5521    5524    5527    5530    5533
    5536    5539    5542    5545    5548    5551    5554    5557    5560    5563
    5566    5569    5572    5575    5578    5581    5584    5587    5590    5593
    5596    5599    5602    5605    5608    5611    5614    5617    5620    5623
    5626    5629    5632    5635    5638    5641    5644    5647    5650    5653
    5656    5659    5662    5665    5668    5671    5674    5677    5680    5683
    5686    5689    5692    5695    5698    5701    5704    5707    5710    5713
    5716    5719    5722    5725    5728    5731    5734    5737    5740    5743
    5746    5749    5752    5755    5758    5761    5764    5767    5770    5773
    5776    5779    5782    5785    5788    5791    5794    5797    5800    5803
    5806    5809    5812    5815    5818    5821    5824    5827    5830    5833
    5836    5839    5842    5845    5848    5851    5854    5857    5860    5863
    5866    5869    5872    5875    5878    5881    5884    5887    5890    5893
    5896    5899    5902    5905    5908    5911    5914    5917    5920    5923
    5926    5929    5932    5935    5938    5941    5944    5947    5950    5953
    5956    5959    5962    5965    5968    5971    5974    5977    5980    5983
    5986    5989    5992    5995    5998    6001    6004    6007    6010    6013
    6016    6019    6022    6025    6028    6031    6034    6037    6040    6043
    6046    6049    6052    6055    6058    6061    6064    6067    6070    6073
    6076    6079    6082    6085    6088    6091    6094    6097    6100    6103
    6106    6109    6112    6115    6118    6121    6124    6127    6130    6133
    6136    6139    6142    6145    6148    6151    6154    6157    6160    6163
    6166    6169    6172    6175    6178    6181    6184    6187    6190    6193
    6196    6199    6202    6205    6208    6211    6214    6217    6220    6223
    6226    6229    6232    6235    6238    6241    6244    6247    6250    6253
    6256    6259    6262    6265    6268    6271    6274    6277    6280    6283
    6286    6289    6292    6295    6298    6301    6304    6307    6310    6313
    6316    6319    6322    6325    6328    6331    6334    6337    6340    6343
    6346    6349    6352    6355    6358    6361    6364    6367    6370    6373
    6376    6379    6382    6385    6388    6391    6394    6397    6400    6403
    6406    6409    6412    6415    6418    6421    6424    6427    6430    6433
    6436    6439    6442    6445    6448    6451    6454    6457    6460    6463
    6466    6469    6472    6475    6478    6481    6484    6487    6490    6493
    6496    6499    6502    6505    6508    6511    6514    6517    6520    6523
    6526    6529    6532    6535    6538    6541    6544    6547    6550    6553
    6556    6559    6562    6565    6568    6571    6574    6577    6580    6583
    6586    6589    6592    6595    6598    6601    6604    6607    6610    6613
    6616    6619    6622    6625    6628    6631    6634    6637    6640    6643
    6646    6649    6652    6655    6658    6661    6664    6667    6670    6673
    6676    6679    6682    6685    6688    6691    6694    6697    6700    6703
    6706    6709    6712    6715    6718    6721    6724    6727    6730    6733
    6736    6739    6742    6745    6748    6751    6754    6757    6760    6763
    6766    6769    6772    6775    6778    6781    6784    6787    6790    6793
    6796    6799    6802    6805    6808    6811    6814    6817    6820    6823
    6826    6829    6832    6835    6838    6841    6844    6847    6850    6853
    6856    6859    6862    6865    6868    6871    6874    6877    6880    6883
    6886    6889    6892    6895    6898    6901    6904    6907    6910    6913
    6916    6919    6922    6925    6928    6931    6934    6937    6940    6943
    6946    6949    6952    6955    6958    6961    6964    6967    6970    6973
    6976    6979    6982    6985    6988    6991    6994    6997    7000    7003
    7006    7009    7012    7015    7018    7021    7024    7027    7030    7033
    7036    7039    7042    7045    7048    7051    7054    7057    7060    7063
    7066    7069    7072    7075    7078    7081    7084    7087    7090    7093
    7096    7099    7102    7105    7108    7111    7114    7117    7120    7123
    7126    7129    7132    7135    7138    7141    7144    7147    7150    7153
    7156    7159    7162    7165    7168    7171    7174    7177    7180    7183
    7186    7189    7192    7195    7198    7201    7204    7207    7210    7213
    7216    7219    7222    7225    7228    7231    7234    7237    7240    7243
    7246    7249    7252    7255    7258    7261    7264    7267    7270    7273
    7276    7279    7282    7285    7288    7291    7294    7297    7300    7303
    7306    7309    7312    7315    7318    7321    7324    7327    7330    7333
    7336    7339    7342    7345    7348    7351    7354    7357    7360    7363
    7366    7369    7372    7375    7378    7381    7384    7387    7390    7393
    7396    7399    7402    7405    7408    7411    7414    7417    7420    7423
    7426    7429    7432    7435    7438    7441    7444    7447    7450    7453
    7456    7459    7462    7465    7468    7471    7474    7477    7480    7483
    7486    7489    7492    7495    7498    7501    7504    7507    7510    7513
    7516    7519    7522    7525    7528    7531    7534    7537    7540    7543
    7546    7549    7552    7555    7558    7561    7564    7567    7570    7573
    7576    7579    7582    7585    7588    7591    7594    7597    7600    7603
    7606    7609    7612    7615    7618    7621    7624    7627    7630    7633
    7636    7639    7642    7645    7648    7651    7654    7657    7660    7663
    7666    7669    7672    7675    7678    7681    7684    7687    7690    7693
    7696    7699    7702    7705    7708    7711    7714    7717    7720    7723
    7726    7729    7732    7735    7738    7741    7744    7747    7750    7753
    7756    7759    7762    7765    7768    7771    7774    7777    7780    7783
    7786    7789    7792    7795    7798    7801    7804    7807    7810    7813
    7816    7819    7822    7825    7828    7831    7834    7837    7840    7843
    7846    7849    7852    7855    7858    7861    7864    7867    7870    7873
    7876    7879    7882    7885    7888    7891    7894    7897    7900    7903
    7906    7909    7912    7915    7918    7921    7924    7927    7930    7933
    7936    7939    7942    7945    7948    7951    7954    7957    7960    7963
    7966    7969    7972    7975    7978    7981    7984    7987    7990    7993
    7996    7999    8002    8005    8008    8011    8014    8017    8020    8023
    8026    8029    8032    8035    8038    8041    8044    8047    8050    8053
    8056    8059    8062    8065    8068    8071    8074    8077    8080    8083
    8086    8089    8092    8095    8098    8101    8104    8107    8110    8113
    8116    8119    8122    8125    8128    8131    8134    8137    8140    8143
    8146    8149    8152    8155    8158    8161    8164    8167    8170    8173
    8176    8179    8182    8185    8188    8191    8194    8197    8200    8203
    8206    8209    8212    8215    8218    8221    8224    8227    8230    8233
    8236    8239    8242    8245    8248    8251    8254    8257    8260    8263
    8266    8269    8272    8275    8278    8281    8284    8287    8290    8293
    8296    8299    8302    8305    8308    8311    8314    8317    8320    8323
    8326    8329    8332    8335    8338    8341    8344    8347    8350    8353
    8356    8359    8362    8365    8368    8371    8374    8377    8380    8383
    8386    8389    8392    8395    8398    8401    8404    8407    8410    8413
    8416    8419    8422    8425    8428    8431    8434    8437    8440    8443
    8446    8449    8452    8455    8458    8461    8464    8467    8470    8473
    8476    8479    8482    8485    8488    8491    8494    8497    8500    8503
    8506    8509    8512    8515    8518    8521    8524    8527    8530    8533
    8536    8539    8542    8545    8548    8551    8554    8557    8560    8563
    8566    8569    8572    8575    8578    8581    8584    8587    8590    8593
    8596    8599    8602    8605    8608    8611    8614    8617    8620    8623
    8626    8629    8632    8635    8638    8641    8644    8647    8650    8653
    8656    8659    8662    8665    8668    8671    8674    8677    8680    8683
    8686    8689    8692    8695    8698    8701    8704    8707    8710    8713
    8716    8719    8722    8725    8728    8731    8734    8737    8740    8743
    8746    8749    8752    8755    8758    8761    8764    8767    8770    8773
    8776    8779    8782    8785    8788    8791    8794    8797    8800    8803
    8806    8809    8812    8815    8818    8821    8824    8827    8830    8833
    8836    8839    8842    8845    8848    8851    8854    8857    8860    8863
    8866    8869    8872    8875    8878    8881    8884    8887    8890    8893
    8896    8899    8902    8905    8908    8911    8914    8917    8920    8923
    8926    8929    8932    8935    8938    8941    8944    8947    8950    8953
    8956    8959    8962    8965    8968    8971    8974    8977    8980    8983
    8986    8989    8992    8995    8998    9001    9004    9007    9010    9013
    9016    9019    9022    9025    9028    9031    9034    9037    9040    9043
    9046    9049    9052    9055    9058    9061    9064    9067    9070    9073
    9076    9079    9082    9085    9088    9091    9094    9097    9100    9103
    9106    9109    9112    9115    9118    9121    9124    9127    9130    9133
    9136    9139    9142    9145    9148    9151    9154    9157    9160    9163
    9166    9169    9172    9175    9178    9181    9184    9187    9190    9193
    9196    9199    9202    9205    9208    9211    9214    9217    9220    9223
    9226    9229    9232    9235    9238    9241    9244    9247    9250    9253
    9256    9259    9262    9265    9268    9271    9274    9277    9280    9283
    9286    9289    9292    9295    9298    9301    9304    9307    9310    9313
    9316    9319    9322    9325    9328    9331    9334    9337    9340    9343
    9346    9349    9352    9355    9358    9361    9364    9367    9370    9373
    9376    9379    9382    9385    9388    9391    9394    9397    9400    9403
    9406    9409    9412    9415    9418    9421    9424    9427    9430    9433
    9436    9439    9442    9445    9448    9451    9454    9457    9460    9463
    9466    9469    9472    9475    9478    9481    9484    9487    9490    9493
    9496    9499    9502    9505    9508    9511    9514    9517    9520    9523
    9526    9529    9532    9535    9538    9541    9544    9547    9550    9553
    9556    9559    9562    9565    9568    9571    9574    9577    9580    9583
    9586    9589    9592    9595    9598    9601    9604    9607    9610    9613
    9616    9619    9622    9625    9628    9631    9634    9637    9640    9643
    9646    9649    9652    9655    9658    9661    9664    9667    9670    9673
    9676    9679    9682    9685    9688    9691    9694    9697    9700    9703
    9706    9709    9712    9715    9718    9721    9724    9727    9730    9733
    9736    9739    9742    9745    9748    9751    9754    9757    9760    9763
    9766    9769    9772    9775    9778    9781    9784    9787    9790    9793
    9796    9799    9802    9805    9808    9811    9814    9817    9820    9823
    9826    9829    9832    9835    9838    9841    9844    9847    9850    9853
    9856    9859    9862    9865    9868    9871    9874    9877    9880    9883
    9886    9889    9892    9895    9898    9901    9904    9907    9910    9913
    9916    9919    9922    9925    9928    9931    9934    9937    9940    9943
    9946    9949    9952    9955    9958    9961    9964    9967    9970    9973
    9976    9979    9982    9985    9988    9991    9994    9997   10000   10003
   10006   10009   10012   10015   10018   10021   10024   10027   10030   10033
   10036   10039   10042   10045   10048   10051   10054   10057   10060   10063
   10066   10069   10072   10075   10078   10081   10084   10087   10090   10093
   10096   10099   10102   10105   10108   10111   10114   10117   10120   10123
   10126   10129   10132   10135   10138   10141   10144   10147   10150   10153
   10156   10159   10162   10165   10168   10171   10174   10177   10180   10183
   10186   10189   10192   10195   10198   10201   10204   10207   10210   10213
   10216   10219   10222   10225   10228   10231   10234   10237   10240   10243
   10246   10249   10252   10255   10258   10261   10264   10267   10270   10273
   10276   10279   10282   10285   10288   10291   10294   10297   10300   10303
   10306   10309   10312   10315   10318   10321   10324   10327   10330   10333
   10336   10339   10342   10345   10348   10351   10354   10357   10360   10363
   10366   10369   10372   10375   10378   10381   10384   10387   10390   10393
   10396   10399   10402   10405   10408   10411   10414   10417   10420   10423
   10426   10429   10432   10435   10438   10441   10444   10447   10450   10453
   10456   10459   10462   10465   10468   10471   10474   10477   10480   10483
   10486   10489   10492   10495   10498   10501   10504   10507   10510   10513
   10516   10519   10522   10525   10528   10531   10534   10537   10540   10543
   10546   10549   10552   10555   10558   10561   10564   10567   10570   10573
   10576   10579   10582   10585   10588   10591   10594   10597   10600   10603
   10606   10609   10612   10615   10618   10621   10624   10627   10630   10633
   10636   10639   10642   10645   10648   10651   10654   10657   10660   10663
   10666   10669   10672   10675   10678   10681   10684   10687   10690   10693
   10696   10699   10702   10705   10708   10711   10714   10717   10720   10723
   10726   10729   10732   10735   10738   10741   10744   10747   10750   10753
   10756   10759   10762   10765   10768   10771   10774   10777   10780   10783
   10786   10789   10792   10795   10798   10801   10804   10807   10810   10813
   10816   10819   10822   10825   10828   10831   10834   10837   10840   10843
   10846   10849   10852   10855   10858   10861   10864   10867   10870   10873
   10876   10879   10882   10885   10888   10891   10894   10897   10900   10903
   10906   10909   10912   10915   10918   10921   10924   10927   10930   10933
   10936   10939   10942   10945   10948   10951   10954   10957   10960   10963
   10966   10969   10972   10975   10978   10981   10984   10987   10990   10993
   10996   10999   11002   11005   11008   11011   11014   11017   11020   11023
   11026   11029   11032   11035   11038   11041   11044   11047   11050   11053
   11056   11059   11062   11065   11068   11071   11074   11077   11080   11083
   11086   11089   11092   11095   11098   11101   11104   11107   11110   11113
   11116   11119   11122   11125   11128   11131   11134   11137   11140   11143
   11146   11149   11152   11155   11158   11161   11164   11167   11170   11173
   11176   11179   11182   11185   11188   11191   11194   11197   11200   11203
   11206   11209   11212   11215   11218   11221   11224   11227   11230   11233
   11236   11239   11242   11245   11248   11251   11254   11257   11260   11263
   11266   11269   11272   11275   11278   11281   11284   11287   11290   11293
   11296   11299   11302   11305   11308   11311   11314   11317   11320   11323
   11326   11329   11332   11335   11338   11341   11344   11347   11350   11353
   11356   11359   11362   11365   11368   11371   11374   11377   11380   11383
   11386   11389   11392   11395   11398   11401   11404   11407   11410   11413
   11416   11419   11422   11425   11428   11431   11434   11437   11440   11443
   11446   11449   11452   11455   11458   11461   11464   11467   11470   11473
   11476   11479   11482   11485   11488   11491   11494   11497   11500   11503
   11506   11509   11512   11515   11518   11521   11524   11527   11530   11533
   11536   11539   11542   11545   11548   11551   11554   11557   11560   11563
   11566   11569   11572   11575   11578   11581   11584   11587   11590   11593
   11596   11599   11602   11605   11608   11611   11614   11617   11620   11623
   11626   11629   11632   11635   11638   11641   11644   11647   11650   11653
   11656   11659   11662   11665   11668   11671   11674   11677   11680   11683
   11686   11689   11692   11695   11698   11701   11704   11707   11710   11713
   11716   11719   11722   11725   11728   11731   11734   11737   11740   11743
   11746   11749   11752   11755   11758   11761   11764   11767   11770   11773
   11776   11779   11782   11785   11788   11791   11794   11797   11800   11803
   11806   11809   11812   11815   11818   11821   11824   11827   11830   11833
   11836   11839   11842   11845   11848   11851   11854   11857   11860   11863
   11866   11869   11872   11875   11878   11881   11884   11887   11890   11893
   11896   11899   11902   11905   11908   11911   11914   11917   11920   11923
   11926   11929   11932   11935   11938   11941   11944   11947   11950   11953
   11956   11959   11962   11965   11968   11971   11974   11977   11980   11983
   11986   11989   11992   11995   11998   12001   12004   12007   12010   12013
   12016   12019   12022   12025   12028   12031   12034   12037   12040   12043
   12046   12049   12052   12055   12058   12061   12064   12067   12070   12073
   12076   12079   12082   12085   12088   12091   12094   12097   12100   12103
   12106   12109   12112   12115   12118   12121   12124   12127   12130   12133
   12136   12139   12142   12145   12148   12151   12154   12157   12160   12163
   12166   12169   12172   12175   12178   12181   12184   12187   12190   12193
   12196   12199   12202   12205   12208   12211   12214   12217   12220   12223
   12226   12229   12232   12235   12238   12241   12244   12247   12250   12253
   12256   12259   12262   12265   12268   12271   12274   12277   12280   12283
   12286   12289   12292   12295   12298   12301   12304   12307   12310   12313
   12316   12319   12322   12325   12328   12331   12334   12337   12340   12343
   12346   12349   12352   12355   12358   12361   12364   12367   12370   12373
   12376   12379   12382   12385   12388   12391   12394   12397   12400   12403
   12406   12409   12412   12415   12418   12421   12424   12427   12430   12433
   12436   12439   12442   12445   12448   12451   12454   12457   12460   12463
   12466   12469   12472   12475   12478   12481   12484   12487   12490   12493
   12496   12499   12502   12505   12508   12511   12514   12517   12520   12523
   12526   12529   12532   12535   12538   12541   12544   12547   12550   12553
   12556   12559   12562   12565   12568   12571   12574   12577   12580   12583
   12586   12589   12592   12595   12598   12601   12604   12607   12610   12613
   12616   12619   12622   12625   12628   12631   12634   12637   12640   12643
   12646   12649   12652   12655   12658   12661   12664   12667   12670   12673
   12676   12679   12682   12685   12688   12691   12694   12697   12700   12703
   12706   12709   12712   12715   12718   12721   12724   12727   12730   12733
   12736   12739   12742   12745   12748   12751   12754   12757   12760   12763
   12766   12769   12772   12775   12778   12781   12784   12787   12790   12793
   12796   12799   12802   12805   12808   12811   12814   12817   12820   12823
   12826   12829   12832   12835   12838   12841   12844   12847   12850   12853
   12856   12859   12862   12865   12868   12871   12874   12877   12880   12883
   12886   12889   12892   12895   12898   12901   12904   12907   12910   12913
   12916   12919   12922   12925   12928   12931   12934   12937   12940   12943
   12946   12949   12952   12955   12958   12961   12964   12967   12970   12973
   12976   12979   12982   12985   12988   12991   12994   12997   13000   13003
   13006   13009   13012   13015   13018   13021   13024   13027   13030   13033
   13036   13039   13042   13045   13048   13051   13054   13057   13060   13063
   13066   13069   13072   13075   13078   13081   13084   13087   13090   13093
   13096   13099   13102   13105   13108   13111   13114   13117   13120   13123
   13126   13129   13132   13135   13138   13141   13144   13147   13150   13153
   13156   13159   13162   13165   13168   13171   13174   13177   13180   13183
   13186   13189   13192   13195   13198   13201   13204   13207   13210   13213
   13216   13219   13222   13225   13228   13231   13234   13237   13240   13243
   13246   13249   13252   13255   13258   13261   13264   13267   13270   13273
   13276   13279   13282   13285   13288   13291   13294   13297   13300   13303
   13306   13309   13312   13315   13318   13321   13324   13327   13330   13333
   13336   13339   13342   13345   13348   13351   13354   13357   13360   13363
   13366   13369   13372   13375   13378   13381   13384   13387   13390   13393
   13396   13399   13402   13405   13408   13411   13414   13417   13420   13423
   13426   13429   13432   13435   13438   13441   13444   13447   13450   13453
   13456   13459   13462   13465   13468   13471   13474   13477   13480   13483
   13486   13489   13492   13495   13498   13501   13504   13507   13510   13513
   13516   13519   13522   13525   13528   13531   13534   13537   13540   13543
   13546   13549   13552   13555   13558   13561   13564   13567   13570   13573
   13576   13579   13582   13585   13588   13591   13594   13597   13600   13603
   13606   13609   13612   13615   13618   13621   13624   13627   13630   13633
   13636   13639   13642   13645   13648   13651   13654   13657   13660   13663
   13666   13669   13672   13675   13678   13681   13684   13687   13690   13693
   13696   13699   13702   13705   13708   13711   13714   13717   13720   13723
   13726   13729   13732   13735   13738   13741   13744   13747   13750   13753
   13756   13759   13762   13765   13768   13771   13774   13777   13780   13783
   13786   13789   13792   13795   13798   13801   13804   13807   13810   13813
   13816   13819   13822   13825   13828   13831   13834   13837   13840   13843
   13846   13849   13852   13855   13858   13861   13864   13867   13870   13873
   13876   13879   13882   13885   13888   13891   13894   13897   13900   13903
   13906   13909   13912   13915   13918   13921   13924   13927   13930   13933
   13936   13939   13942   13945   13948   13951   13954   13957   13960   13963
   13966   13969   13972   13975   13978   13981   13984   13987   13990   13993
   13996   13999   14002   14005   14008   14011   14014   14017   14020   14023
   14026   14029   14032   14035   14038   14041   14044   14047   14050   14053
   14056   14059   14062   14065   14068   14071   14074   14077   14080   14083
   14086   14089   14092   14095   14098   14101   14104   14107   14110   14113
   14116   14119   14122   14125   14128   14131   14134   14137   14140   14143
   14146   14149   14152   14155   14158   14161   14164   14167   14170   14173
   14176   14179   14182   14185   14188   14191   14194   14197   14200   14203
   14206   14209   14212   14215   14218   14221   14224   14227   14230   14233
   14236   14239   14242   14245   14248   14251   14254   14257   14260   14263
   14266   14269   14272   14275   14278   14281   14284   14287   14290   14293
   14296   14299   14302   14305   14308   14311   14314   14317   14320   14323
   14326   14329   14332   14335   14338   14341   14344   14347   14350   14353
   14356   14359   14362   14365   14368   14371   14374   14377   14380   14383
   14386   14389   14392   14395   14398   14401   14404   14407   14410   14413
   14416   14419   14422   14425   14428   14431   14434   14437   14440   14443
   14446   14449   14452   14455   14458   14461   14464   14467   14470   14473
   14476   14479   14482   14485   14488   14491   14494   14497   14500   14503
   14506   14509   14512   14515   14518   14521   14524   14527   14530   14533
   14536   14539   14542   14545   14548   14551   14554   14557   14560   14563
   14566   14569   14572   14575   14578   14581   14584   14587   14590   14593
   14596   14599   14602   14605   14608   14611   14614   14617   14620   14623
   14626   14629   14632   14635   14638   14641   14644   14647   14650   14653
   14656   14659   14662   14665   14668   14671   14674   14677   14680   14683
   14686   14689   14692   14695   14698   14701   14704   14707   14710   14713
   14716   14719   14722   14725   14728   14731   14734   14737   14740   14743
   14746   14749   14752   14755   14758   14761   14764   14767   14770   14773
   14776   14779   14782   14785   14788   14791   14794   14797   14800   14803
   14806   14809   14812   14815   14818   14821   14824   14827   14830   14833
   14836   14839   14842   14845   14848   14851   14854   14857   14860   14863
   14866   14869   14872   14875   14878   14881   14884   14887   14890   14893
   14896   14899   14902   14905   14908   14911   14914   14917   14920   14923
   14926   14929   14932   14935   14938   14941   14944   14947   14950   14953
   14956   14959   14962   14965   14968   14971   14974   14977   14980   14983
   14986   14989   14992   14995   14998   15001   15004   15007   15010   15013
   15016   15019   15022   15025   15028   15031   15034   15037   15040   15043
   15046   15049   15052   15055   15058   15061   15064   15067   15070   15073
   15076   15079   15082   15085   15088   15091   15094   15097   15100   15103
   15106   15109   15112   15115   15118   15121   15124   15127   15130   15133
   15136   15139   15142   15145   15148   15151   15154   15157   15160   15163
   15166   15169   15172   15175   15178   15181   15184   15187   15190   15193
   15196   15199   15202   15205   15208   15211   15214   15217   15220   15223
   15226   15229   15232   15235   15238   15241   15244   15247   15250   15253
   15256   15259   15262   15265   15268   15271   15274   15277   15280   15283
   15286   15289   15292   15295   15298   15301   15304   15307   15310   15313
   15316   15319   15322   15325   15328   15331   15334   15337   15340   15343
   15346   15349   15352   15355   15358   15361   15364   15367   15370   15373
   15376   15379   15382   15385   15388   15391   15394   15397   15400   15403
   15406   15409   15412   15415   15418   15421   15424   15427   15430   15433
   15436   15439   15442   15445   15448   15451   15454   15457   15460   15463
   15466   15469   15472   15475   15478   15481   15484   15487   15490   15493
   15496   15499   15502   15505   15508   15511   15514   15517   15520   15523
   15526   15529   15532   15535   15538   15541   15544   15547   15550   15553
   15556   15559   15562   15565   15568   15571   15574   15577   15580   15583
   15586   15589   15592   15595   15598   15601   15604   15607   15610   15613
   15616   15619   15622   15625   15628   15631   15634   15637   15640   15643
   15646   15649   15652   15655   15658   15661   15664   15667   15670   15673
   15676   15679   15682   15685   15688   15691   15694   15697   15700   15703
   15706   15709   15712   15715   15718   15721   15724   15727   15730   15733
   15736   15739   15742   15745   15748   15751   15754   15757   15760   15763
   15766   15769   15772   15775   15778   15781   15784   15787   15790   15793
   15796   15799   15802   15805   15808   15811   15814   15817   15820   15823
   15826   15829   15832   15835   15838   15841   15844   15847   15850   15853
   15856   15859   15862   15865   15868   15871   15874   15877   15880   15883
   15886   15889   15892   15895   15898   15901   15904   15907   15910   15913
   15916   15919   15922   15925   15928   15931   15934   15937   15940   15943
   15946   15949   15952   15955   15958   15961   15964   15967   15970   15973
   15976   15979   15982   15985   15988   15991   15994   15997   16000   16003
   16006   16009   16012   16015   16018   16021   16024   16027   16030   16033
   16036   16039   16042   16045   16048   16051   16054   16057   16060   16063
   16066   16069   16072   16075   16078   16081   16084   16087   16090   16093
   16096   16099   16102   16105   16108   16111   16114   16117   16120   16123
   16126   16129   16132   16135   16138   16141   16144   16147   16150   16153
   16156   16159   16162   16165   16168   16171   16174   16177   16180   16183
   16186   16189   16192   16195   16198   16201   16204   16207   16210   16213
   16216   16219   16222   16225   16228   16231   16234   16237   16240   16243
   16246   16249   16252   16255   16258   16261   16264   16267   16270   16273
   16276   16279   16282   16285   16288   16291   16294   16297   16300   16303
   16306   16309   16312   16315   16318   16321   16324   16327   16330   16333
   16336   16339   16342   16345   16348   16351   16354   16357   16360   16363
   16366   16369   16372   16375   16378   16381   16384   16387   16390   16393
   16396   16399   16402   16405   16408   16411   16414   16417   16420   16423
   16426   16429   16432   16435   16438   16441   16444   16447   16450   16453
   16456   16459   16462   16465   16468   16471   16474   16477   16480   16483
   16486   16489   16492   16495   16498   16501   16504   16507   16510   16513
   16516   16519   16522   16525   16528   16531   16534   16537   16540   16543
   16546   16549   16552   16555   16558   16561   16564   16567   16570   16573
   16576   16579   16582   16585   16588   16591   16594   16597   16600   16603
   16606   16609   16612   16615   16618   16621   16624   16627   16630   16633
   16636   16639   16642   16645   16648   16651   16654   16657   16660   16663
   16666   16669   16672   16675   16678   16681   16684   16687   16690   16693
   16696   16699   16702   16705   16708   16711   16714   16717   16720   16723
   16726   16729   16732   16735   16738   16741   16744   16747   16750   16753
   16756   16759   16762   16765   16768   16771   16774   16777   16780   16783
   16786   16789   16792   16795   16798   16801   16804   16807   16810   16813
   16816   16819   16822   16825   16828   16831   16834   16837   16840   16843
   16846   16849   16852   16855   16858   16861   16864   16867   16870   16873
   16876   16879   16882   16885   16888   16891   16894   16897   16900   16903
   16906   16909   16912   16915   16918   16921   16924   16927   16930   16933
   16936   16939   16942   16945   16948   16951   16954   16957   16960   16963
   16966   16969   16972   16975   16978   16981   16984   16987   16990   16993
   16996   16999   17002   17005   17008   17011   17014   17017   17020   17023
   17026   17029   17032   17035   17038   17041   17044   17047   17050   17053
   17056   17059   17062   17065   17068   17071   17074   17077   17080   17083
   17086   17089   17092   17095   17098   17101   17104   17107   17110   17113
   17116   17119   17122   17125   17128   17131   17134   17137   17140   17143
   17146   17149   17152   17155   17158   17161   17164   17167   17170   17173
   17176   17179   17182   17185   17188   17191   17194   17197   17200   17203
   17206   17209   17212   17215   17218   17221   17224   17227   17230   17233
   17236   17239   17242   17245   17248   17251   17254   17257   17260   17263
   17266   17269   17272   17275   17278   17281   17284   17287   17290   17293
   17296   17299   17302   17305   17308   17311   17314   17317   17320   17323
   17326   17329   17332   17335   17338   17341   17344   17347   17350   17353
   17356   17359   17362   17365   17368   17371   17374   17377   17380   17383
   17386   17389   17392   17395   17398   17401   17404   17407   17410   17413
   17416   17419   17422   17425   17428   17431   17434   17437   17440   17443
   17446   17449   17452   17455   17458   17461   17464   17467   17470   17473
   17476   17479   17482   17485   17488   17491   17494   17497   17500   17503
   17506   17509   17512   17515   17518   17521   17524   17527   17530   17533
   17536   17539   17542   17545   17548   17551   17554   17557   17560   17563
   17566   17569   17572   17575   17578   17581   17584   17587   17590   17593
   17596   17599   17602   17605   17608   17611   17614   17617   17620   17623
   17626   17629   17632   17635   17638   17641   17644   17647   17650   17653
   17656   17659   17662   17665   17668   17671   17674   17677   17680   17683
   17686   17689   17692   17695   17698   17701   17704   17707   17710   17713
   17716   17719   17722   17725   17728   17731   17734   17737   17740   17743
   17746   17749   17752   17755   17758   17761   17764   17767   17770   17773
   17776   17779   17782   17785   17788   17791   17794   17797   17800   17803
   17806   17809   17812   17815   17818   17821   17824   17827   17830   17833
   17836   17839   17842   17845   17848   17851   17854   17857   17860   17863
   17866   17869   17872   17875   17878   17881   17884   17887   17890   17893
   17896   17899   17902   17905   17908   17911   17914   17917   17920   17923
   17926   17929   17932   17935   17938   17941   17944   17947   17950   17953
   17956   17959   17962   17965   17968   17971   17974   17977   17980   17983
   17986   17989   17992   17995   17998   18001   18004   18007   18010   18013
   18016   18019   18022   18025   18028   18031   18034   18037   18040   18043
   18046   18049   18052   18055   18058   18061   18064   18067   18070   18073
   18076   18079   18082   18085   18088   18091   18094   18097   18100   18103
   18106   18109   18112   18115   18118   18121   18124   18127   18130   18133
   18136   18139   18142   18145   18148   18151   18154   18157   18160   18163
   18166   18169   18172   18175   18178   18181   18184   18187   18190   18193
   18196   18199   18202   18205   18208   18211   18214   18217   18220   18223
   18226   18229   18232   18235   18238   18241   18244   18247   18250   18253
   18256   18259   18262   18265   18268   18271   18274   18277   18280   18283
   18286   18289   18292   18295   18298   18301   18304   18307   18310   18313
   18316   18319   18322   18325   18328   18331   18334   18337   18340   18343
   18346   18349   18352   18355   18358   18361   18364   18367   18370   18373
   18376   18379   18382   18385   18388   18391   18394   18397   18400   18403
   18406   18409   18412   18415   18418   18421   18424   18427   18430   18433
   18436   18439   18442   18445   18448   18451   18454   18457   18460   18463
   18466   18469   18472   18475   18478   18481   18484   18487   18490   18493
   18496   18499   18502   18505   18508   18511   18514   18517   18520   18523
   18526   18529   18532   18535   18538   18541   18544   18547   18550   18553
   18556   18559   18562   18565   18568   18571   18574   18577   18580   18583
   18586   18589   18592   18595   18598   18601   18604   18607   18610   18613
   18616   18619   18622   18625   18628   18631   18634   18637   18640   18643
   18646   18649   18652   18655   18658   18661   18664   18667   18670   18673
   18676   18679   18682   18685   18688   18691   18694   18697   18700   18703
   18706   18709   18712   18715   18718   18721   18724   18727   18730   18733
   18736   18739   18742   18745   18748   18751   18754   18757   18760   18763
   18766   18769   18772   18775   18778   18781   18784   18787   18790   18793
   18796   18799   18802   18805   18808   18811   18814   18817   18820   18823
   18826   18829   18832   18835   18838   18841   18844   18847   18850   18853
   18856   18859   18862   18865   18868   18871   18874   18877   18880   18883
   18886   18889   18892   18895   18898   18901   18904   18907   18910   18913
   18916   18919   18922   18925   18928   18931   18934   18937   18940   18943
   18946   18949   18952   18955   18958   18961   18964   18967   18970   18973
   18976   18979   18982   18985   18988   18991   18994   18997   19000   19003
   19006   19009   19012   19015   19018   19021   19024   19027   19030   19033
   19036   19039   19042   19045   19048   19051   19054   19057   19060   19063
   19066   19069   19072   19075   19078   19081   19084   19087   19090   19093
   19096   19099   19102   19105   19108   19111   19114   19117   19120   19123
   19126   19129   19132   19135   19138   19141   19144   19147   19150   19153
   19156   19159   19162   19165   19168   19171   19174   19177   19180   19183
   19186   19189   19192   19195   19198   19201   19204   19207   19210   19213
   19216   19219   19222   19225   19228   19231   19234   19237   19240   19243
   19246   19249   19252   19255   19258   19261   19264   19267   19270   19273
   19276   19279   19282   19285   19288   19291   19294   19297   19300   19303
   19306   19309   19312   19315   19318   19321   19324   19327   19330   19333
   19336   19339   19342   19345   19348   19351   19354   19357   19360   19363
   19366   19369   19372   19375   19378   19381   19384   19387   19390   19393
   19396   19399   19402   19405   19408   19411   19414   19417   19420   19423
   19426   19429   19432   19435   19438   19441   19444   19447   19450   19453
   19456   19459   19462   19465   19468   19471   19474   19477   19480   19483
   19486   19489   19492   19495   19498   19501   19504   19507   19510   19513
   19516   19519   19522   19525   19528   19531   19534   19537   19540   19543
   19546   19549   19552   19555   19558   19561   19564   19567   19570   19573
   19576   19579   19582   19585   19588   19591   19594   19597   19600   19603
   19606   19609   19612   19615   19618   19621   19624   19627   19630   19633
   19636   19639   19642   19645   19648   19651   19654   19657   19660   19663
   19666   19669   19672   19675   19678   19681   19684   19687   19690   19693
   19696   19699   19702   19705   19708   19711   19714   19717   19720   19723
   19726   19729   19732   19735   19738   19741   19744   19747   19750   19753
   19756   19759   19762   19765   19768   19771   19774   19777   19780   19783
   19786   19789   19792   19795   19798   19801   19804   19807   19810   19813
   19816   19819   19822   19825   19828   19831   19834   19837   19840   19843
   19846   19849   19852   19855   19858   19861   19864   19867   19870   19873
   19876   19879   19882   19885   19888   19891   19894   19897   19900   19903
   19906   19909   19912   19915   19918   19921   19924   19927   19930   19933
   19936   19939   19942   19945   19948   19951   19954   19957   19960   19963
   19966   19969   19972   19975   19978   19981   19984   19987   19990   19993
   19996   19999   20002   20005   20008   20011   20014   20017   20020   20023
   20026   20029   20032   20035   20038   20041   20044   20047   20050   20053
   20056   20059   20062   20065   20068   20071   20074   20077   20080   20083
   20086   20089   20092   20095   20098   20101   20104   20107   20110   20113
   20116   20119   20122   20125   20128   20131   20134   20137   20140   20143
   20146   20149   20152   20155   20158   20161   20164   20167   20170   20173
   20176   20179   20182   20185   20188   20191   20194   20197   20200   20203
   20206   20209   20212   20215   20218   20221   20224   20227   20230   20233
   20236   20239   20242   20245   20248   20251   20254   20257   20260   20263
   20266   20269   20272   20275   20278   20281   20284   20287   20290   20293
   20296   20299   20302   20305   20308   20311   20314   20317   20320   20323
   20326   20329   20332   20335   20338   20341   20344   20347   20350   20353
   20356   20359   20362   20365   20368   20371   20374   20377   20380   20383
   20386   20389   20392   20395   20398   20401   20404   20407   20410   20413
   20416   20419   20422   20425   20428   20431   20434   20437   20440   20443
   20446   20449   20452   20455   20458   20461   20464   20467   20470   20473
   20476   20479   20482   20485   20488   20491   20494   20497   20500   20503
   20506   20509   20512   20515   20518   20521   20524   20527   20530   20533
   20536   20539   20542   20545   20548   20551   20554   20557   20560   20563
   20566   20569   20572   20575   20578   20581   20584   20587   20590   20593
   20596   20599   20602   20605   20608   20611   20614   20617   20620   20623
   20626   20629   20632   20635   20638   20641   20644   20647   20650   20653
   20656   20659   20662   20665   20668   20671   20674   20677   20680   20683
   20686   20689   20692   20695   20698   20701   20704   20707   20710   20713
   20716   20719   20722   20725   20728   20731   20734   20737   20740   20743
   20746   20749   20752   20755   20758   20761   20764   20767   20770   20773
   20776   20779   20782   20785   20788   20791   20794   20797   20800   20803
   20806   20809   20812   20815   20818   20821   20824   20827   20830   20833
   20836   20839   20842   20845   20848   20851   20854   20857   20860   20863
   20866   20869   20872   20875   20878   20881   20884   20887   20890   20893
   20896   20899   20902   20905   20908   20911   20914   20917   20920   20923
   20926   20929   20932   20935   20938   20941   20944   20947   20950   20953
   20956   20959   20962   20965   20968   20971   20974   20977   20980   20983
   20986   20989   20992   20995   20998   21001   21004   21007   21010   21013
   21016   21019   21022   21025   21028   21031   21034   21037   21040   21043
   21046   21049   21052   21055   21058   21061   21064   21067   21070   21073
   21076   21079   21082   21085   21088   21091   21094   21097   21100   21103
   21106   21109   21112   21115   21118   21121   21124   21127   21130   21133
   21136   21139   21142   21145   21148   21151   21154   21157   21160   21163
   21166   21169   21172   21175   21178   21181   21184   21187   21190   21193
   21196   21199   21202   21205   21208   21211   21214   21217   21220   21223
   21226   21229   21232   21235   21238   21241   21244   21247   21250   21253
   21256   21259   21262   21265   21268   21271   21274   21277   21280   21283
   21286   21289   21292   21295   21298   21301   21304   21307   21310   21313
   21316   21319   21322   21325   21328   21331   21334   21337   21340   21343
   21346   21349   21352   21355   21358   21361   21364   21367   21370   21373
   21376   21379   21382   21385   21388   21391   21394   21397   21400   21403
   21406   21409   21412   21415   21418   21421   21424   21427   21430   21433
   21436   21439   21442   21445   21448   21451   21454   21457   21460   21463
   21466   21469   21472   21475   21478   21481   21484   21487   21490   21493
   21496   21499   21502   21505   21508   21511   21514   21517   21520   21523
   21526   21529   21532   21535   21538   21541   21544   21547   21550   21553
   21556   21559   21562   21565   21568   21571   21574   21577   21580   21583
   21586   21589   21592   21595   21598   21601   21604   21607   21610   21613
   21616   21619   21622   21625   21628   21631   21634   21637   21640   21643
   21646   21649   21652   21655   21658   21661   21664   21667   21670   21673
   21676   21679   21682   21685   21688   21691   21694   21697   21700   21703
   21706   21709   21712   21715   21718   21721   21724   21727   21730   21733
   21736   21739   21742   21745   21748   21751   21754   21757   21760   21763
   21766   21769   21772   21775   21778   21781   21784   21787   21790   21793
   21796   21799   21802   21805   21808   21811   21814   21817   21820   21823
   21826   21829   21832   21835   21838   21841   21844   21847   21850   21853
   21856   21859   21862   21865   21868   21871   21874   21877   21880   21883
   21886   21889   21892   21895   21898   21901   21904   21907   21910   21913
   21916   21919   21922   21925   21928   21931   21934   21937   21940   21943
   21946   21949   21952   21955   21958   21961   21964   21967   21970   21973
   21976   21979   21982   21985   21988   21991   21994   21997   22000   22003
   22006   22009   22012   22015   22018   22021   22024   22027   22030   22033
   22036   22039   22042   22045   22048   22051   22054   22057   22060   22063
   22066   22069   22072   22075   22078   22081   22084   22087   22090   22093
   22096   22099   22102   22105   22108   22111   22114   22117   22120   22123
   22126   22129   22132   22135   22138   22141   22144   22147   22150   22153
   22156   22159   22162   22165   22168   22171   22174   22177   22180   22183
   22186   22189   22192   22195   22198   22201   22204   22207   22210   22213
   22216   22219   22222   22225   22228   22231   22234   22237   22240   22243
   22246   22249   22252   22255   22258   22261   22264   22267   22270   22273
   22276   22279   22282   22285   22288   22291   22294   22297   22300   22303
   22306   22309   22312   22315   22318   22321   22324   22327   22330   22333
   22336   22339   22342   22345   22348   22351   22354   22357   22360   22363
   22366   22369   22372   22375   22378   22381   22384   22387   22390   22393
   22396   22399   22402   22405   22408   22411   22414   22417   22420   22423
   22426   22429   22432   22435   22438   22441   22444   22447   22450   22453
   22456   22459   22462   22465   22468   22471   22474   22477   22480   22483
   22486   22489   22492   22495   22498   22501   22504   22507   22510   22513
   22516   22519   22522   22525   22528   22531   22534   22537   22540   22543
   22546   22549   22552   22555   22558   22561   22564   22567   22570   22573
   22576   22579   22582   22585   22588   22591   22594   22597   22600   22603
   22606   22609   22612   22615   22618   22621   22624   22627   22630   22633
   22636   22639   22642   22645   22648   22651   22654   22657   22660   22663
   22666   22669   22672   22675   22678   22681   22684   22687   22690   22693
   22696   22699   22702   22705   22708   22711   22714   22717   22720   22723
   22726   22729   22732   22735   22738   22741   22744   22747   22750   22753
   22756   22759   22762   22765   22768   22771   22774   22777   22780   22783
   22786   22789   22792   22795   22798   22801   22804   22807   22810   22813
   22816   22819   22822   22825   22828   22831   22834   22837   22840   22843
   22846   22849   22852   22855   22858   22861   22864   22867   22870   22873
   22876   22879   22882   22885   22888   22891   22894   22897   22900   22903
   22906   22909   22912   22915   22918   22921   22924   22927   22930   22933
   22936   22939   22942   22945   22948   22951   22954   22957   22960   22963
   22966   22969   22972   22975   22978   22981   22984   22987   22990   22993
   22996   22999   23002   23005   23008   23011   23014   23017   23020   23023
   23026   23029   23032   23035   23038   23041   23044   23047   23050   23053
   23056   23059   23062   23065   23068   23071   23074   23077   23080   23083
   23086   23089   23092   23095   23098   23101   23104   23107   23110   23113
   23116   23119   23122   23125   23128   23131   23134   23137   23140   23143
   23146   23149   23152   23155   23158   23161   23164   23167   23170   23173
   23176   23179   23182   23185   23188   23191   23194   23197   23200   23203
   23206   23209   23212   23215   23218   23221   23224   23227   23230   23233
   23236   23239   23242   23245   23248   23251   23254   23257   23260   23263
   23266   23269   23272   23275   23278   23281   23284   23287   23290   23293
   23296   23299   23302   23305   23308   23311   23314   23317   23320   23323
   23326   23329   23332   23335   23338   23341   23344   23347   23350   23353
   23356   23359   23362   23365   23368   23371   23374   23377   23380   23383
   23386   23389   23392   23395   23398   23401   23404   23407   23410   23413
   23416   23419   23422   23425   23428   23431   23434   23437   23440   23443
   23446   23449   23452   23455   23458   23461   23464   23467   23470   23473
   23476   23479   23482   23485   23488   23491   23494   23497   23500   23503
   23506   23509   23512   23515   23518   23521   23524   23527   23530   23533
   23536   23539   23542   23545   23548   23551   23554   23557   23560   23563
   23566   23569   23572   23575   23578   23581   23584   23587   23590   23593
   23596   23599   23602   23605   23608   23611   23614   23617   23620   23623
   23626   23629   23632   23635   23638   23641   23644   23647   23650   23653
   23656   23659   23662   23665   23668   23671   23674   23677   23680   23683
   23686   23689   23692   23695   23698   23701   23704   23707   23710   23713
   23716   23719   23722   23725   23728   23731   23734   23737   23740   23743
   23746   23749   23752   23755   23758   23761   23764   23767   23770   23773
   23776   23779   23782   23785   23788   23791   23794   23797   23800   23803
   23806   23809   23812   23815   23818   23821   23824   23827   23830   23833
   23836   23839   23842   23845   23848   23851   23854   23857   23860   23863
   23866   23869   23872   23875   23878   23881   23884   23887   23890   23893
   23896   23899   23902   23905   23908   23911   23914   23917   23920   23923
   23926   23929   23932   23935   23938   23941   23944   23947   23950   23953
   23956   23959   23962   23965   23968   23971   23974   23977   23980   23983
   23986   23989   23992   23995   23998   24001   24004   24007   24010   24013
   24016   24019   24022   24025   24028   24031   24034   24037   24040   24043
   24046   24049   24052   24055   24058   24061   24064   24067   24070   24073
   24076   24079   24082   24085   24088   24091   24094   24097   24100   24103
   24106   24109   24112   24115   24118   24121   24124   24127   24130   24133
   24136   24139   24142   24145   24148   24151   24154   24157   24160   24163
   24166   24169   24172   24175   24178   24181   24184   24187   24190   24193
   24196   24199   24202   24205   24208   24211   24214   24217   24220   24223
   24226   24229   24232   24235   24238   24241   24244   24247   24250   24253
   24256   24259   24262   24265   24268   24271   24274   24277   24280   24283
   24286   24289   24292   24295   24298   24301   24304   24307   24310   24313
   24316   24319   24322   24325   24328   24331   24334   24337   24340   24343
   24346   24349   24352   24355   24358   24361   24364   24367   24370   24373
   24376   24379   24382   24385   24388   24391   24394   24397   24400   24403
   24406   24409   24412   24415   24418   24421   24424   24427   24430   24433
   24436   24439   24442   24445   24448   24451   24454   24457   24460   24463
   24466   24469   24472   24475   24478   24481   24484   24487   24490   24493
   24496   24499   24502   24505   24508   24511   24514   24517   24520   24523
   24526   24529   24532   24535   24538   24541   24544   24547   24550   24553
   24556   24559   24562   24565   24568   24571   24574   24577   24580   24583
   24586   24589   24592   24595   24598   24601   24604   24607   24610   24613
   24616   24619   24622   24625   24628   24631   24634   24637   24640   24643
   24646   24649   24652   24655   24658   24661   24664   24667   24670   24673
   24676   24679   24682   24685   24688   24691   24694   24697   24700   24703
   24706   24709   24712   24715   24718   24721   24724   24727   24730   24733
   24736   24739   24742   24745   24748   24751   24754   24757   24760   24763
   24766   24769   24772   24775   24778   24781   24784   24787   24790   24793
   24796   24799   24802   24805   24808   24811   24814   24817   24820   24823
   24826   24829   24832   24835   24838   24841   24844   24847   24850   24853
   24856   24859   24862   24865   24868   24871   24874   24877   24880   24883
   24886   24889   24892   24895   24898   24901   24904   24907   24910   24913
   24916   24919   24922   24925   24928   24931   24934   24937   24940   24943
   24946   24949   24952   24955   24958   24961   24964   24967   24970   24973
   24976   24979   24982   24985   24988   24991   24994   24997   25000   25003
   25006   25009   25012   25015   25018   25021   25024   25027   25030   25033
   25036   25039   25042   25045   25048   25051   25054   25057   25060   25063
   25066   25069   25072   25075   25078   25081   25084   25087   25090   25093
   25096   25099   25102   25105   25108   25111   25114   25117   25120   25123
   25126   25129   25132   25135   25138   25141   25144   25147   25150   25153
   25156   25159   25162   25165   25168   25171   25174   25177   25180   25183
   25186   25189   25192   25195   25198   25201   25204   25207   25210   25213
   25216   25219   25222   25225   25228   25231   25234   25237   25240   25243
   25246   25249   25252   25255   25258   25261   25264   25267   25270   25273
   25276   25279   25282   25285   25288   25291   25294   25297   25300   25303
   25306   25309   25312   25315   25318   25321   25324   25327   25330   25333
   25336   25339   25342   25345   25348   25351   25354   25357   25360   25363
   25366   25369   25372   25375   25378   25381   25384   25387   25390   25393
   25396   25399   25402   25405   25408   25411   25414   25417   25420   25423
   25426   25429   25432   25435   25438   25441   25444   25447   25450   25453
   25456   25459   25462   25465   25468   25471   25474   25477   25480   25483
   25486   25489   25492   25495   25498   25501   25504   25507   25510   25513
   25516   25519   25522   25525   25528   25531   25534   25537   25540   25543
   25546   25549   25552   25555   25558   25561   25564   25567   25570   25573
   25576   25579   25582   25585   25588   25591   25594   25597   25600   25603
   25606   25609   25612   25615   25618   25621   25624   25627   25630   25633
   25636   25639   25642   25645   25648   25651   25654   25657   25660   25663
   25666   25669   25672   25675   25678   25681   25684   25687   25690   25693
   25696   25699   25702   25705   25708   25711   25714   25717   25720   25723
   25726   25729   25732   25735   25738   25741   25744   25747   25750   25753
   25756   25759   25762   25765   25768   25771   25774   25777   25780   25783
   25786   25789   25792   25795   25798   25801   25804   25807   25810   25813
   25816   25819   25822   25825   25828   25831   25834   25837   25840   25843
   25846   25849   25852   25855   25858   25861   25864   25867   25870   25873
   25876   25879   25882   25885   25888   25891   25894   25897   25900   25903
   25906   25909   25912   25915   25918   25921   25924   25927   25930   25933
   25936   25939   25942   25945   25948   25951   25954   25957   25960   25963
   25966   25969   25972   25975   25978   25981   25984   25987   25990   25993
   25996   25999   26002   26005   26008   26011   26014   26017   26020   26023
   26026   26029   26032   26035   26038   26041   26044   26047   26050   26053
   26056   26059   26062   26065   26068   26071   26074   26077   26080   26083
   26086   26089   26092   26095   26098   26101   26104   26107   26110   26113
   26116   26119   26122   26125   26128   26131   26134   26137   26140   26143
   26146   26149   26152   26155   26158   26161   26164   26167   26170   26173
   26176   26179   26182   26185   26188   26191   26194   26197   26200   26203
   26206   26209   26212   26215   26218   26221   26224   26227   26230   26233
   26236   26239   26242   26245   26248   26251   26254   26257   26260   26263
   26266   26269   26272   26275   26278   26281   26284   26287   26290   26293
   26296   26299   26302   26305   26308   26311   26314   26317   26320   26323
   26326   26329   26332   26335   26338   26341   26344   26347   26350   26353
   26356   26359   26362   26365   26368   26371   26374   26377   26380   26383
   26386   26389   26392   26395   26398   26401   26404   26407   26410   26413
   26416   26419   26422   26425   26428   26431   26434   26437   26440   26443
   26446   26449   26452   26455   26458   26461   26464   26467   26470   26473
   26476   26479   26482   26485   26488   26491   26494   26497   26500   26503
   26506   26509   26512   26515   26518   26521   26524   26527   26530   26533
   26536   26539   26542   26545   26548   26551   26554   26557   26560   26563
   26566   26569   26572   26575   26578   26581   26584   26587   26590   26593
   26596   26599   26602   26605   26608   26611   26614   26617   26620   26623
   26626   26629   26632   26635   26638   26641   26644   26647   26650   26653
   26656   26659   26662   26665   26668   26671   26674   26677   26680   26683
   26686   26689   26692   26695   26698   26701   26704   26707   26710   26713
   26716   26719   26722   26725   26728   26731   26734   26737   26740   26743
   26746   26749   26752   26755   26758   26761   26764   26767   26770   26773
   26776   26779   26782   26785   26788   26791   26794   26797   26800   26803
   26806   26809   26812   26815   26818   26821   26824   26827   26830   26833
   26836   26839   26842   26845   26848   26851   26854   26857   26860   26863
   26866   26869   26872   26875   26878   26881   26884   26887   26890   26893
   26896   26899   26902   26905   26908   26911   26914   26917   26920   26923
   26926   26929   26932   26935   26938   26941   26944   26947   26950   26953
   26956   26959   26962   26965   26968   26971   26974   26977   26980   26983
   26986   26989   26992   26995   26998   27001   27004   27007   27010   27013
   27016   27019   27022   27025   27028   27031   27034   27037   27040   27043
   27046   27049   27052   27055   27058   27061   27064   27067   27070   27073
   27076   27079   27082   27085   27088   27091   27094   27097   27100   27103
   27106   27109   27112   27115   27118   27121   27124   27127   27130   27133
   27136   27139   27142   27145   27148   27151   27154   27157   27160   27163
   27166   27169   27172   27175   27178   27181   27184   27187   27190   27193
   27196   27199   27202   27205   27208   27211   27214   27217   27220   27223
   27226   27229   27232   27235   27238   27241   27244   27247   27250   27253
   27256   27259   27262   27265   27268   27271   27274   27277   27280   27283
   27286   27289   27292   27295   27298   27301   27304   27307   27310   27313
   27316   27319   27322   27325   27328   27331   27334   27337   27340   27343
   27346   27349   27352   27355   27358   27361   27364   27367   27370   27373
   27376   27379   27382   27385   27388   27391   27394   27397   27400   27403
   27406   27409   27412   27415   27418   27421   27424   27427   27430   27433
   27436   27439   27442   27445   27448   27451   27454   27457   27460   27463
   27466   27469   27472   27475   27478   27481   27484   27487   27490   27493
   27496   27499   27502   27505   27508   27511   27514   27517   27520   27523
   27526   27529   27532   27535   27538   27541   27544   27547   27550   27553
   27556   27559   27562   27565   27568   27571   27574   27577   27580   27583
   27586   27589   27592   27595   27598   27601   27604   27607   27610   27613
   27616   27619   27622   27625   27628   27631   27634   27637   27640   27643
   27646   27649   27652   27655   27658   27661   27664   27667   27670   27673
   27676   27679   27682   27685   27688   27691   27694   27697   27700   27703
   27706   27709   27712   27715   27718   27721   27724   27727   27730   27733
   27736   27739   27742   27745   27748   27751   27754   27757   27760   27763
   27766   27769   27772   27775   27778   27781   27784   27787   27790   27793
   27796   27799   27802   27805   27808   27811   27814   27817   27820   27823
   27826   27829   27832   27835   27838   27841   27844   27847   27850   27853
   27856   27859   27862   27865   27868   27871   27874   27877   27880   27883
   27886   27889   27892   27895   27898   27901   27904   27907   27910   27913
   27916   27919   27922   27925   27928   27931   27934   27937   27940   27943
   27946   27949   27952   27955   27958   27961   27964   27967   27970   27973
   27976   27979   27982   27985   27988   27991   27994   27997   28000   28003
   28006   28009   28012   28015   28018   28021   28024   28027   28030   28033
   28036   28039   28042   28045   28048   28051   28054   28057   28060   28063
   28066   28069   28072   28075   28078   28081   28084   28087   28090   28093
   28096   28099   28102   28105   28108   28111   28114   28117   28120   28123
   28126   28129   28132   28135   28138   28141   28144   28147   28150   28153
   28156   28159   28162   28165   28168   28171   28174   28177   28180   28183
   28186   28189   28192   28195   28198   28201   28204   28207   28210   28213
   28216   28219   28222   28225   28228   28231   28234   28237   28240   28243
   28246   28249   28252   28255   28258   28261   28264   28267   28270   28273
   28276   28279   28282   28285   28288   28291   28294   28297   28300   28303
   28306   28309   28312   28315   28318   28321   28324   28327   28330   28333
   28336   28339   28342   28345   28348   28351   28354   28357   28360   28363
   28366   28369   28372   28375   28378   28381   28384   28387   28390   28393
   28396   28399   28402   28405   28408   28411   28414   28417   28420   28423
   28426   28429   28432   28435   28438   28441   28444   28447   28450   28453
   28456   28459   28462   28465   28468   28471   28474   28477   28480   28483
   28486   28489   28492   28495   28498   28501   28504   28507   28510   28513
   28516   28519   28522   28525   28528   28531   28534   28537   28540   28543
   28546   28549   28552   28555   28558   28561   28564   28567   28570   28573
   28576   28579   28582   28585   28588   28591   28594   28597   28600   28603
   28606   28609   28612   28615   28618   28621   28624   28627   28630   28633
   28636   28639   28642   28645   28648   28651   28654   28657   28660   28663
   28666   28669   28672   28675   28678   28681   28684   28687   28690   28693
   28696   28699   28702   28705   28708   28711   28714   28717   28720   28723
   28726   28729   28732   28735   28738   28741   28744   28747   28750   28753
   28756   28759   28762   28765   28768   28771   28774   28777   28780   28783
   28786   28789   28792   28795   28798   28801   28804   28807   28810   28813
   28816   28819   28822   28825   28828   28831   28834   28837   28840   28843
   28846   28849   28852   28855   28858   28861   28864   28867   28870   28873
   28876   28879   28882   28885   28888   28891   28894   28897   28900   28903
   28906   28909   28912   28915   28918   28921   28924   28927   28930   28933
   28936   28939   28942   28945   28948   28951   28954   28957   28960   28963
   28966   28969   28972   28975   28978   28981   28984   28987   28990   28993
   28996   28999   29002   29005   29008   29011   29014   29017   29020   29023
   29026   29029   29032   29035   29038   29041   29044   29047   29050   29053
   29056   29059   29062   29065   29068   29071   29074   29077   29080   29083
   29086   29089   29092   29095   29098   29101   29104   29107   29110   29113
   29116   29119   29122   29125   29128   29131   29134   29137   29140   29143
   29146   29149   29152   29155   29158   29161   29164   29167   29170   29173
   29176   29179   29182   29185   29188   29191   29194   29197   29200   29203
   29206   29209   29212   29215   29218   29221   29224   29227   29230   29233
   29236   29239   29242   29245   29248   29251   29254   29257   29260   29263
   29266   29269   29272   29275   29278   29281   29284   29287   29290   29293
   29296   29299   29302   29305   29308   29311   29314   29317   29320   29323
   29326   29329   29332   29335   29338   29341   29344   29347   29350   29353
   29356   29359   29362   29365   29368   29371   29374   29377   29380   29383
   29386   29389   29392   29395   29398   29401   29404   29407   29410   29413
   29416   29419   29422   29425   29428   29431   29434   29437   29440   29443
   29446   29449   29452   29455   29458   29461   29464   29467   29470   29473
   29476   29479   29482   29485   29488   29491   29494   29497   29500   29503
   29506   29509   29512   29515   29518   29521   29524   29527   29530   29533
   29536   29539   29542   29545   29548   29551   29554   29557   29560   29563
   29566   29569   29572   29575   29578   29581   29584   29587   29590   29593
   29596   29599   29602   29605   29608   29611   29614   29617   29620   29623
   29626   29629   29632   29635   29638   29641   29644   29647   29650   29653
   29656   29659   29662   29665   29668   29671   29674   29677   29680   29683
   29686   29689   29692   29695   29698   29701   29704   29707   29710   29713
   29716   29719   29722   29725   29728   29731   29734   29737   29740   29743
   29746   29749   29752   29755   29758   29761   29764   29767   29770   29773
   29776   29779   29782   29785   29788   29791   29794   29797   29800   29803
   29806   29809   29812   29815   29818   29821   29824   29827   29830   29833
   29836   29839   29842   29845   29848   29851   29854   29857   29860   29863
   29866   29869   29872   29875   29878   29881   29884   29887   29890   29893
   29896   29899   29902   29905   29908   29911   29914   29917   29920   29923
   29926   29929   29932   29935   29938   29941   29944   29947   29950   29953
   29956   29959   29962   29965   29968   29971   29974   29977   29980   29983
   29986   29989   29992   29995   29998   30001   30004   30007   30010   30013
   30016   30019   30022   30025   30028   30031   30034   30037   30040   30043
   30046   30049   30052   30055   30058   30061   30064   30067   30070   30073
   30076   30079   30082   30085   30088   30091   30094   30097   30100   30103
   30106   30109   30112   30115   30118   30121   30124   30127   30130   30133
   30136   30139   30142   30145   30148   30151   30154   30157   30160   30163
   30166   30169   30172   30175   30178   30181   30184   30187   30190   30193
   30196   30199   30202   30205   30208   30211   30214   30217   30220   30223
   30226   30229   30232   30235   30238   30241   30244   30247   30250   30253
   30256   30259   30262   30265   30268   30271   30274   30277   30280   30283
   30286   30289   30292   30295   30298   30301   30304   30307   30310   30313
   30316   30319   30322   30325   30328   30331   30334   30337   30340   30343
   30346   30349   30352   30355   30358   30361   30364   30367   30370   30373
   30376   30379   30382   30385   30388   30391   30394   30397   30400   30403
   30406   30409   30412   30415   30418   30421   30424   30427   30430   30433
   30436   30439   30442   30445   30448   30451   30454   30457   30460   30463
   30466   30469   30472   30475   30478   30481   30484   30487   30490   30493
   30496   30499   30502   30505   30508   30511   30514   30517   30520   30523
   30526   30529   30532   30535   30538   30541   30544   30547   30550   30553
   30556   30559   30562   30565   30568   30571   30574   30577   30580   30583
   30586   30589   30592   30595   30598   30601   30604   30607   30610   30613
   30616   30619   30622   30625   30628   30631   30634   30637   30640   30643
   30646   30649   30652   30655   30658   30661   30664   30667   30670   30673
   30676   30679   30682   30685   30688   30691   30694   30697   30700   30703
   30706   30709   30712   30715   30718   30721   30724   30727   30730   30733
   30736   30739   30742   30745   30748   30751   30754   30757   30760   30763
   30766   30769   30772   30775   30778   30781   30784   30787   30790   30793
   30796   30799   30802   30805   30808   30811   30814   30817   30820   30823
   30826   30829   30832   30835   30838   30841   30844   30847   30850   30853
   30856   30859   30862   30865   30868   30871   30874   30877   30880   30883
   30886   30889   30892   30895   30898   30901   30904   30907   30910   30913
   30916   30919   30922   30925   30928   30931   30934   30937   30940   30943
   30946   30949   30952   30955   30958   30961   30964   30967   30970   30973
   30976   30979   30982   30985   30988   30991   30994   30997   31000   31003
   31006   31009   31012   31015   31018   31021   31024   31027   31030   31033
   31036   31039   31042   31045   31048   31051   31054   31057   31060   31063
   31066   31069   31072   31075   31078   31081   31084   31087   31090   31093
   31096   31099   31102   31105   31108   31111   31114   31117   31120   31123
   31126   31129   31132   31135   31138   31141   31144   31147   31150   31153
   31156   31159   31162   31165   31168   31171   31174   31177   31180   31183
   31186   31189   31192   31195   31198   31201   31204   31207   31210   31213
   31216   31219   31222   31225   31228   31231   31234   31237   31240   31243
   31246   31249   31252   31255   31258   31261   31264   31267   31270   31273
   31276   31279   31282   31285   31288   31291   31294   31297   31300   31303
   31306   31309   31312   31315   31318   31321   31324   31327   31330   31333
   31336   31339   31342   31345   31348   31351   31354   31357   31360   31363
   31366   31369   31372   31375   31378   31381   31384   31387   31390   31393
   31396   31399   31402   31405   31408   31411   31414   31417   31420   31423
   31426   31429   31432   31435   31438   31441   31444   31447   31450   31453
   31456   31459   31462   31465   31468   31471   31474   31477   31480   31483
   31486   31489   31492   31495   31498   31501   31504   31507   31510   31513
   31516   31519   31522   31525   31528   31531   31534   31537   31540   31543
   31546   31549   31552   31555   31558   31561   31564   31567   31570   31573
   31576   31579   31582   31585   31588   31591   31594   31597   31600   31603
   31606   31609   31612   31615   31618   31621   31624   31627   31630   31633
   31636   31639   31642   31645   31648   31651   31654   31657   31660   31663
   31666   31669   31672   31675   31678   31681   31684   31687   31690   31693
   31696   31699   31702   31705   31708   31711   31714   31717   31720   31723
   31726   31729   31732   31735   31738   31741   31744   31747   31750   31753
   31756   31759   31762   31765   31768   31771   31774   31777   31780   31783
   31786   31789   31792   31795   31798   31801   31804   31807   31810   31813
   31816   31819   31822   31825   31828   31831   31834   31837   31840   31843
   31846   31849   31852   31855   31858   31861   31864   31867   31870   31873
   31876   31879   31882   31885   31888   31891   31894   31897   31900   31903
   31906   31909   31912   31915   31918   31921   31924   31927   31930   31933
   31936   31939   31942   31945   31948   31951   31954   31957   31960   31963
   31966   31969   31972   31975   31978   31981   31984   31987   31990   31993
   31996   31999   32002   32005   32008   32011   32014   32017   32020   32023
   32026   32029   32032   32035   32038   32041   32044   32047   32050   32053
   32056   32059   32062   32065   32068   32071   32074   32077   32080   32083
   32086   32089   32092   32095   32098   32101   32104   32107   32110   32113
   32116   32119   32122   32125   32128   32131   32134   32137   32140   32143
   32146   32149   32152   32155   32158   32161   32164   32167   32170   32173
   32176   32179   32182   32185   32188   32191   32194   32197   32200   32203
   32206   32209   32212   32215   32218   32221   32224   32227   32230   32233
   32236   32239   32242   32245   32248   32251   32254   32257   32260   32263
   32266   32269   32272   32275   32278   32281   32284   32287   32290   32293
   32296   32299   32302   32305   32308   32311   32314   32317   32320   32323
   32326   32329   32332   32335   32338   32341   32344   32347   32350   32353
   32356   32359   32362   32365   32368   32371   32374   32377   32380   32383
   32386   32389   32392   32395   32398   32401   32404   32407   32410   32413
   32416   32419   32422   32425   32428   32431   32434   32437   32440   32443
   32446   32449   32452   32455   32458   32461   32464   32467   32470   32473
   32476   32479   32482   32485   32488   32491   32494   32497   32500   32503
   32506   32509   32512   32515   32518   32521   32524   32527   32530   32533
   32536   32539   32542   32545   32548   32551   32554   32557   32560   32563
   32566   32569   32572   32575   32578   32581   32584   32587   32590   32593
   32596   32599   32602   32605   32608   32611   32614   32617   32620   32623
   32626   32629   32632   32635   32638   32641   32644   32647   32650   32653
   32656   32659   32662   32665   32668   32671   32674   32677   32680   32683
   32686   32689   32692   32695   32698   32701   32704   32707   32710   32713
   32716   32719   32722   32725   32728   32731   32734   32737   32740   32743
   32746   32749   32752   32755   32758   32761   32764   32767   32770   32773
   32776   32779   32782   32785   32788   32791   32794   32797   32800   32803
   32806   32809   32812   32815   32818   32821   32824   32827   32830   32833
   32836   32839   32842   32845   32848   32851   32854   32857   32860   32863
   32866   32869   32872   32875   32878   32881   32884   32887   32890   32893
   32896   32899   32902   32905   32908   32911   32914   32917   32920   32923
   32926   32929   32932   32935   32938   32941   32944   32947   32950   32953
   32956   32959   32962   32965   32968   32971   32974   32977   32980   32983
   32986   32989   32992   32995   32998   33001   33004   33007   33010   33013
   33016   33019   33022   33025   33028   33031   33034   33037   33040   33043
   33046   33049   33052   33055   33058   33061   33064   33067   33070   33073
   33076   33079   33082   33085   33088   33091   33094   33097   33100   33103
   33106   33109   33112   33115   33118   33121   33124   33127   33130   33133
   33136   33139   33142   33145   33148   33151   33154   33157   33160   33163
   33166   33169   33172   33175   33178   33181   33184   33187   33190   33193
   33196   33199   33202   33205   33208   33211   33214   33217   33220   33223
   33226   33229   33232   33235   33238   33241   33244   33247   33250   33253
   33256   33259   33262   33265   33268   33271   33274   33277   33280   33283
   33286   33289   33292   33295   33298   33301   33304   33307   33310   33313
   33316   33319   33322   33325   33328   33331   33334   33337   33340   33343
   33346   33349   33352   33355   33358   33361   33364   33367   33370   33373
   33376   33379   33382   33385   33388   33391   33394   33397   33400   33403
   33406   33409   33412   33415   33418   33421   33424   33427   33430   33433
   33436   33439   33442   33445   33448   33451   33454   33457   33460   33463
   33466   33469   33472   33475   33478   33481   33484   33487   33490   33493
   33496   33499   33502   33505   33508   33511   33514   33517   33520   33523
   33526   33529   33532   33535   33538   33541   33544   33547   33550   33553
   33556   33559   33562   33565   33568   33571   33574   33577   33580   33583
   33586   33589   33592   33595   33598   33601   33604   33607   33610   33613
   33616   33619   33622   33625   33628   33631   33634   33637   33640   33643
   33646   33649   33652   33655   33658   33661   33664   33667   33670   33673
   33676   33679   33682   33685   33688   33691   33694   33697   33700   33703
   33706   33709   33712   33715   33718   33721   33724   33727   33730   33733
   33736   33739   33742   33745   33748   33751   33754   33757   33760   33763
   33766   33769   33772   33775   33778   33781   33784   33787   33790   33793
   33796   33799   33802   33805   33808   33811   33814   33817   33820   33823
   33826   33829   33832   33835   33838   33841   33844   33847   33850   33853
   33856   33859   33862   33865   33868   33871   33874   33877   33880   33883
   33886   33889   33892   33895   33898   33901   33904   33907   33910   33913
   33916   33919   33922   33925   33928   33931   33934   33937   33940   33943
   33946   33949   33952   33955   33958   33961   33964   33967   33970   33973
   33976   33979   33982   33985   33988   33991   33994   33997   34000   34003
   34006   34009   34012   34015   34018   34021   34024   34027   34030   34033
   34036   34039   34042   34045   34048   34051   34054   34057   34060   34063
   34066   34069   34072   34075   34078   34081   34084   34087   34090   34093
   34096   34099   34102   34105   34108   34111   34114   34117   34120   34123
   34126   34129   34132   34135   34138   34141   34144   34147   34150   34153
   34156   34159   34162   34165   34168   34171   34174   34177   34180   34183
   34186   34189   34192   34195   34198   34201   34204   34207   34210   34213
   34216   34219   34222   34225   34228   34231   34234   34237   34240   34243
   34246   34249   34252   34255   34258   34261   34264   34267   34270   34273
   34276   34279   34282   34285   34288   34291   34294   34297   34300   34303
   34306   34309   34312   34315   34318   34321   34324   34327   34330   34333
   34336   34339   34342   34345   34348   34351   34354   34357   34360   34363
   34366   34369   34372   34375   34378   34381   34384   34387   34390   34393
   34396   34399   34402   34405   34408   34411   34414   34417   34420   34423
   34426   34429   34432   34435   34438   34441   34444   34447   34450   34453
   34456   34459   34462   34465   34468   34471   34474   34477   34480   34483
   34486   34489   34492   34495   34498   34501   34504   34507   34510   34513
   34516   34519   34522   34525   34528   34531   34534   34537   34540   34543
   34546   34549   34552   34555   34558   34561   34564   34567   34570   34573
   34576   34579   34582   34585   34588   34591   34594   34597   34600   34603
   34606   34609   34612   34615   34618   34621   34624   34627   34630   34633
   34636   34639   34642   34645   34648   34651   34654   34657   34660   34663
   34666   34669   34672   34675   34678   34681   34684   34687   34690   34693
   34696   34699   34702   34705   34708   34711   34714   34717   34720   34723
   34726   34729   34732   34735   34738   34741   34744   34747   34750   34753
   34756   34759   34762   34765   34768   34771   34774   34777   34780   34783
   34786   34789   34792   34795   34798   34801   34804   34807   34810   34813
   34816   34819   34822   34825   34828   34831   34834   34837   34840   34843
   34846   34849   34852   34855   34858   34861   34864   34867   34870   34873
   34876   34879   34882   34885   34888   34891   34894   34897   34900   34903
   34906   34909   34912   34915   34918   34921   34924   34927   34930   34933
   34936   34939   34942   34945   34948   34951   34954   34957   34960   34963
   34966   34969   34972   34975   34978   34981   34984   34987   34990   34993
   34996   34999   35002   35005   35008   35011   35014   35017   35020   35023
   35026   35029   35032   35035   35038   35041   35044   35047   35050   35053
   35056   35059   35062   35065   35068   35071   35074   35077   35080   35083
   35086   35089   35092   35095   35098   35101   35104   35107   35110   35113
   35116   35119   35122   35125   35128   35131   35134   35137   35140   35143
   35146   35149   35152   35155   35158   35161   35164   35167   35170   35173
   35176   35179   35182   35185   35188   35191   35194   35197   35200   35203
   35206   35209   35212   35215   35218   35221   35224   35227   35230   35233
   35236   35239   35242   35245   35248   35251   35254   35257   35260   35263
   35266   35269   35272   35275   35278   35281   35284   35287   35290   35293
   35296   35299   35302   35305   35308   35311   35314   35317   35320   35323
   35326   35329   35332   35335   35338   35341   35344   35347   35350   35353
   35356   35359   35362   35365   35368   35371   35374   35377   35380   35383
   35386   35389   35392   35395   35398   35401   35404   35407   35410   35413
   35416   35419   35422   35425   35428   35431   35434   35437   35440   35443
   35446   35449   35452   35455   35458   35461   35464   35467   35470   35473
   35476   35479   35482   35485   35488   35491   35494   35497   35500   35503
   35506   35509   35512   35515   35518   35521   35524   35527   35530   35533
   35536   35539   35542   35545   35548   35551   35554   35557   35560   35563
   35566   35569   35572   35575   35578   35581   35584   35587   35590   35593
   35596   35599   35602   35605   35608   35611   35614   35617   35620   35623
   35626   35629   35632   35635   35638   35641   35644   35647   35650   35653
   35656   35659   35662   35665   35668   35671   35674   35677   35680   35683
   35686   35689   35692   35695   35698   35701   35704   35707   35710   35713
   35716   35719   35722   35725   35728   35731   35734   35737   35740   35743
   35746   35749   35752   35755   35758   35761   35764   35767   35770   35773
   35776   35779   35782   35785   35788   35791   35794   35797   35800   35803
   35806   35809   35812   35815   35818   35821   35824   35827   35830   35833
   35836   35839   35842   35845   35848   35851   35854   35857   35860   35863
   35866   35869   35872   35875   35878   35881   35884   35887   35890   35893
   35896   35899   35902   35905   35908   35911   35914   35917   35920   35923
   35926   35929   35932   35935   35938   35941   35944   35947   35950   35953
   35956   35959   35962   35965   35968   35971   35974   35977   35980   35983
   35986   35989   35992   35995   35998   36001   36004   36007   36010   36013
   36016   36019   36022   36025   36028   36031   36034   36037   36040   36043
   36046   36049   36052   36055   36058   36061   36064   36067   36070   36073
   36076   36079   36082   36085   36088   36091   36094   36097   36100   36103
   36106   36109   36112   36115   36118   36121   36124   36127   36130   36133
   36136   36139   36142   36145   36148   36151   36154   36157   36160   36163
   36166   36169   36172   36175   36178   36181   36184   36187   36190   36193
   36196   36199   36202   36205   36208   36211   36214   36217   36220   36223
   36226   36229   36232   36235   36238   36241   36244   36247   36250   36253
   36256   36259   36262   36265   36268   36271   36274   36277   36280   36283
   36286   36289   36292   36295   36298   36301   36304   36307   36310   36313
   36316   36319   36322   36325   36328   36331   36334   36337   36340   36343
   36346   36349   36352   36355   36358   36361   36364   36367   36370   36373
   36376   36379   36382   36385   36388   36391   36394   36397   36400   36403
   36406   36409   36412   36415   36418   36421   36424   36427   36430   36433
   36436   36439   36442   36445   36448   36451   36454   36457   36460   36463
   36466   36469   36472   36475   36478   36481   36484   36487   36490   36493
   36496   36499   36502   36505   36508   36511   36514   36517   36520   36523
   36526   36529   36532   36535   36538   36541   36544   36547   36550   36553
   36556   36559   36562   36565   36568   36571   36574   36577   36580   36583
   36586   36589   36592   36595   36598   36601   36604   36607   36610   36613
   36616   36619   36622   36625   36628   36631   36634   36637   36640   36643
   36646   36649   36652   36655   36658   36661   36664   36667   36670   36673
   36676   36679   36682   36685   36688   36691   36694   36697   36700   36703
   36706   36709   36712   36715   36718   36721   36724   36727   36730   36733
   36736   36739   36742   36745   36748   36751   36754   36757   36760   36763
   36766   36769   36772   36775   36778   36781   36784   36787   36790   36793
   36796   36799   36802   36805   36808   36811   36814   36817   36820   36823
   36826   36829   36832   36835   36838   36841   36844   36847   36850   36853
   36856   36859   36862   36865   36868   36871   36874   36877   36880   36883
   36886   36889   36892   36895   36898   36901   36904   36907   36910   36913
   36916   36919   36922   36925   36928   36931   36934   36937   36940   36943
   36946   36949   36952   36955   36958   36961   36964   36967   36970   36973
   36976   36979   36982   36985   36988   36991   36994   36997   37000   37003
   37006   37009   37012   37015   37018   37021   37024   37027   37030   37033
   37036   37039   37042   37045   37048   37051   37054   37057   37060   37063
   37066   37069   37072   37075   37078   37081   37084   37087   37090   37093
   37096   37099   37102   37105   37108   37111   37114   37117   37120   37123
   37126   37129   37132   37135   37138   37141   37144   37147   37150   37153
   37156   37159   37162   37165   37168   37171   37174   37177   37180   37183
   37186   37189   37192   37195   37198   37201   37204   37207   37210   37213
   37216   37219   37222   37225   37228   37231   37234   37237   37240   37243
   37246   37249   37252   37255   37258   37261   37264   37267   37270   37273
   37276   37279   37282   37285   37288   37291   37294   37297   37300   37303
   37306   37309   37312   37315   37318   37321   37324   37327   37330   37333
   37336   37339   37342   37345   37348   37351   37354   37357   37360   37363
   37366   37369   37372   37375   37378   37381   37384   37387   37390   37393
   37396   37399   37402   37405   37408   37411   37414   37417   37420   37423
   37426   37429   37432   37435   37438   37441   37444   37447   37450   37453
   37456   37459   37462   37465   37468   37471   37474   37477   37480   37483
   37486   37489   37492   37495   37498   37501   37504   37507   37510   37513
   37516   37519   37522   37525   37528   37531   37534   37537   37540   37543
   37546   37549   37552   37555   37558   37561   37564   37567   37570   37573
   37576   37579   37582   37585   37588   37591   37594   37597   37600   37603
   37606   37609   37612   37615   37618   37621   37624   37627   37630   37633
   37636   37639   37642   37645   37648   37651   37654   37657   37660   37663
   37666   37669   37672   37675   37678   37681   37684   37687   37690   37693
   37696   37699   37702   37705   37708   37711   37714   37717   37720   37723
   37726   37729   37732   37735   37738   37741   37744   37747   37750   37753
   37756   37759   37762   37765   37768   37771   37774   37777   37780   37783
   37786   37789   37792   37795   37798   37801   37804   37807   37810   37813
   37816   37819   37822   37825   37828   37831   37834   37837   37840   37843
   37846   37849   37852   37855   37858   37861   37864   37867   37870   37873
   37876   37879   37882   37885   37888   37891   37894   37897   37900   37903
   37906   37909   37912   37915   37918   37921   37924   37927   37930   37933
   37936   37939   37942   37945   37948   37951   37954   37957   37960   37963
   37966   37969   37972   37975   37978   37981   37984   37987   37990   37993
   37996   37999   38002   38005   38008   38011   38014   38017   38020   38023
   38026   38029   38032   38035   38038   38041   38044   38047   38050   38053
   38056   38059   38062   38065   38068   38071   38074   38077   38080   38083
   38086   38089   38092   38095   38098   38101   38104   38107   38110   38113
   38116   38119   38122   38125   38128   38131   38134   38137   38140   38143
   38146   38149   38152   38155   38158   38161   38164   38167   38170   38173
   38176   38179   38182   38185   38188   38191   38194   38197   38200   38203
   38206   38209   38212   38215   38218   38221   38224   38227   38230   38233
   38236   38239   38242   38245   38248   38251   38254   38257   38260   38263
   38266   38269   38272   38275   38278   38281   38284   38287   38290   38293
   38296   38299   38302   38305   38308   38311   38314   38317   38320   38323
   38326   38329   38332   38335   38338   38341   38344   38347   38350   38353
   38356   38359   38362   38365   38368   38371   38374   38377   38380   38383
   38386   38389   38392   38395   38398   38401   38404   38407   38410   38413
   38416   38419   38422   38425   38428   38431   38434   38437   38440   38443
   38446   38449   38452   38455   38458   38461   38464   38467   38470   38473
   38476   38479   38482   38485   38488   38491   38494   38497   38500   38503
   38506   38509   38512   38515   38518   38521   38524   38527   38530   38533
   38536   38539   38542   38545   38548   38551   38554   38557   38560   38563
   38566   38569   38572   38575   38578   38581   38584   38587   38590   38593
   38596   38599   38602   38605   38608   38611   38614   38617   38620   38623
   38626   38629   38632   38635   38638   38641   38644   38647   38650   38653
   38656   38659   38662   38665   38668   38671   38674   38677   38680   38683
   38686   38689   38692   38695   38698   38701   38704   38707   38710   38713
   38716   38719   38722   38725   38728   38731   38734   38737   38740   38743
   38746   38749   38752   38755   38758   38761   38764   38767   38770   38773
   38776   38779   38782   38785   38788   38791   38794   38797   38800   38803
   38806   38809   38812   38815   38818   38821   38824   38827   38830   38833
   38836   38839   38842   38845   38848   38851   38854   38857   38860   38863
   38866   38869   38872   38875   38878   38881   38884   38887   38890   38893
   38896   38899   38902   38905   38908   38911   38914   38917   38920   38923
   38926   38929   38932   38935   38938   38941   38944   38947   38950   38953
   38956   38959   38962   38965   38968   38971   38974   38977   38980   38983
   38986   38989   38992   38995   38998   39001   39004   39007   39010   39013
   39016   39019   39022   39025   39028   39031   39034   39037   39040   39043
   39046   39049   39052   39055   39058   39061   39064   39067   39070   39073
   39076   39079   39082   39085   39088   39091   39094   39097   39100   39103
   39106   39109   39112   39115   39118   39121   39124   39127   39130   39133
   39136   39139   39142   39145   39148   39151   39154   39157   39160   39163
   39166   39169   39172   39175   39178   39181   39184   39187   39190   39193
   39196   39199   39202   39205   39208   39211   39214   39217   39220   39223
   39226   39229   39232   39235   39238   39241   39244   39247   39250   39253
   39256   39259   39262   39265   39268   39271   39274   39277   39280   39283
   39286   39289   39292   39295   39298   39301   39304   39307   39310   39313
   39316   39319   39322   39325   39328   39331   39334   39337   39340   39343
   39346   39349   39352   39355   39358   39361   39364   39367   39370   39373
   39376   39379   39382   39385   39388   39391   39394   39397   39400   39403
   39406   39409   39412   39415   39418   39421   39424   39427   39430   39433
   39436   39439   39442   39445   39448   39451   39454   39457   39460   39463
   39466   39469   39472   39475   39478   39481   39484   39487   39490   39493
   39496   39499   39502   39505   39508   39511   39514   39517   39520   39523
   39526   39529   39532   39535   39538   39541   39544   39547   39550   39553
   39556   39559   39562   39565   39568   39571   39574   39577   39580   39583
   39586   39589   39592   39595   39598   39601   39604   39607   39610   39613
   39616   39619   39622   39625   39628   39631   39634   39637   39640   39643
   39646   39649   39652   39655   39658   39661   39664   39667   39670   39673
   39676   39679   39682   39685   39688   39691   39694   39697   39700   39703
   39706   39709   39712   39715   39718   39721   39724   39727   39730   39733
   39736   39739   39742   39745   39748   39751   39754   39757   39760   39763
   39766   39769   39772   39775   39778   39781   39784   39787   39790   39793
   39796   39799   39802   39805   39808   39811   39814   39817   39820   39823
   39826   39829   39832   39835   39838   39841   39844   39847   39850   39853
   39856   39859   39862   39865   39868   39871   39874   39877   39880   39883
   39886   39889   39892   39895   39898   39901   39904   39907   39910   39913
   39916   39919   39922   39925   39928   39931   39934   39937   39940   39943
   39946   39949   39952   39955   39958   39961   39964   39967   39970   39973
   39976   39979   39982   39985   39988   39991   39994   39997   40000   40003
   40006   40009   40012   40015   40018   40021   40024   40027   40030   40033
   40036   40039   40042   40045   40048   40051   40054   40057   40060   40063
   40066   40069   40072   40075   40078   40081   40084   40087   40090   40093
   40096   40099   40102   40105   40108   40111   40114   40117   40120   40123
   40126   40129   40132   40135   40138   40141   40144   40147   40150   40153
   40156   40159   40162   40165   40168   40171   40174   40177   40180   40183
   40186   40189   40192   40195   40198   40201   40204   40207   40210   40213
   40216   40219   40222   40225   40228   40231   40234   40237   40240   40243
   40246   40249   40252   40255   40258   40261   40264   40267   40270   40273
   40276   40279   40282   40285   40288   40291   40294   40297   40300   40303
   40306   40309   40312   40315   40318   40321   40324   40327   40330   40333
   40336   40339   40342   40345   40348   40351   40354   40357   40360   40363
   40366   40369   40372   40375   40378   40381   40384   40387   40390   40393
   40396   40399   40402   40405   40408   40411   40414   40417   40420   40423
   40426   40429   40432   40435   40438   40441   40444   40447   40450   40453
   40456   40459   40462   40465   40468   40471   40474   40477   40480   40483
   40486   40489   40492   40495   40498   40501   40504   40507   40510   40513
   40516   40519   40522   40525   40528   40531   40534   40537   40540   40543
   40546   40549   40552   40555   40558   40561   40564   40567   40570   40573
   40576   40579   40582   40585   40588   40591   40594   40597   40600   40603
   40606   40609   40612   40615   40618   40621   40624   40627   40630   40633
   40636   40639   40642   40645   40648   40651   40654   40657   40660   40663
   40666   40669   40672   40675   40678   40681   40684   40687   40690   40693
   40696   40699   40702   40705   40708   40711   40714   40717   40720   40723
   40726   40729   40732   40735   40738   40741   40744   40747   40750   40753
   40756   40759   40762   40765   40768   40771   40774   40777   40780   40783
   40786   40789   40792   40795   40798   40801   40804   40807   40810   40813
   40816   40819   40822   40825   40828   40831   40834   40837   40840   40843
   40846   40849   40852   40855   40858   40861   40864   40867   40870   40873
   40876   40879   40882   40885   40888   40891   40894   40897   40900   40903
   40906   40909   40912   40915   40918   40921   40924   40927   40930   40933
   40936   40939   40942   40945   40948   40951   40954   40957   40960   40963
   40966   40969   40972   40975   40978   40981   40984   40987   40990   40993
   40996   40999   41002   41005   41008   41011   41014   41017   41020   41023
   41026   41029   41032   41035   41038   41041   41044   41047   41050   41053
   41056   41059   41062   41065   41068   41071   41074   41077   41080   41083
   41086   41089   41092   41095   41098   41101   41104   41107   41110   41113
   41116   41119   41122   41125   41128   41131   41134   41137   41140   41143
   41146   41149   41152   41155   41158   41161   41164   41167   41170   41173
   41176   41179   41182   41185   41188   41191   41194   41197   41200   41203
   41206   41209   41212   41215   41218   41221   41224   41227   41230   41233
   41236   41239   41242   41245   41248   41251   41254   41257   41260   41263
   41266   41269   41272   41275   41278   41281   41284   41287   41290   41293
   41296   41299   41302   41305   41308   41311   41314   41317   41320   41323
   41326   41329   41332   41335   41338   41341   41344   41347   41350   41353
   41356   41359   41362   41365   41368   41371   41374   41377   41380   41383
   41386   41389   41392   41395   41398   41401   41404   41407   41410   41413
   41416   41419   41422   41425   41428   41431   41434   41437   41440   41443
   41446   41449   41452   41455   41458   41461   41464   41467   41470   41473
   41476   41479   41482   41485   41488   41491   41494   41497   41500   41503
   41506   41509   41512   41515   41518   41521   41524   41527   41530   41533
   41536   41539   41542   41545   41548   41551   41554   41557   41560   41563
   41566   41569   41572   41575   41578   41581   41584   41587   41590   41593
   41596   41599   41602   41605   41608   41611   41614   41617   41620   41623
   41626   41629   41632   41635   41638   41641   41644   41647   41650   41653
   41656   41659   41662   41665   41668   41671   41674   41677   41680   41683
   41686   41689   41692   41695   41698   41701   41704   41707   41710   41713
   41716   41719   41722   41725   41728   41731   41734   41737   41740   41743
   41746   41749   41752   41755   41758   41761   41764   41767   41770   41773
   41776   41779   41782   41785   41788   41791   41794   41797   41800   41803
   41806   41809   41812   41815   41818   41821   41824   41827   41830   41833
   41836   41839   41842   41845   41848   41851   41854   41857   41860   41863
   41866   41869   41872   41875   41878   41881   41884   41887   41890   41893
   41896   41899   41902   41905   41908   41911   41914   41917   41920   41923
   41926   41929   41932   41935   41938   41941   41944   41947   41950   41953
   41956   41959   41962   41965   41968   41971   41974   41977   41980   41983
   41986   41989   41992   41995   41998   42001   42004   42007   42010   42013
   42016   42019   42022   42025   42028   42031   42034   42037   42040   42043
   42046   42049   42052   42055   42058   42061   42064   42067   42070   42073
   42076   42079   42082   42085   42088   42091   42094   42097   42100   42103
   42106   42109   42112   42115   42118   42121   42124   42127   42130   42133
   42136   42139   42142   42145   42148   42151   42154   42157   42160   42163
   42166   42169   42172   42175   42178   42181   42184   42187   42190   42193
   42196   42199   42202   42205   42208   42211   42214   42217   42220   42223
   42226   42229   42232   42235   42238   42241   42244   42247   42250   42253
   42256   42259   42262   42265   42268   42271   42274   42277   42280   42283
   42286   42289   42292   42295   42298   42301   42304   42307   42310   42313
   42316   42319   42322   42325   42328   42331   42334   42337   42340   42343
   42346   42349   42352   42355   42358   42361   42364   42367   42370   42373
   42376   42379   42382   42385   42388   42391   42394   42397   42400   42403
   42406   42409   42412   42415   42418   42421   42424   42427   42430   42433
   42436   42439   42442   42445   42448   42451   42454   42457   42460   42463
   42466   42469   42472   42475   42478   42481   42484   42487   42490   42493
   42496   42499   42502   42505   42508   42511   42514   42517   42520   42523
   42526   42529   42532   42535   42538   42541   42544   42547   42550   42553
   42556   42559   42562   42565   42568   42571   42574   42577   42580   42583
   42586   42589   42592   42595   42598   42601   42604   42607   42610   42613
   42616   42619   42622   42625   42628   42631   42634   42637   42640   42643
   42646   42649   42652   42655   42658   42661   42664   42667   42670   42673
   42676   42679   42682   42685   42688   42691   42694   42697   42700   42703
   42706   42709   42712   42715   42718   42721   42724   42727   42730   42733
   42736   42739   42742   42745   42748   42751   42754   42757   42760   42763
   42766   42769   42772   42775   42778   42781   42784   42787   42790   42793
   42796   42799   42802   42805   42808   42811   42814   42817   42820   42823
   42826   42829   42832   42835   42838   42841   42844   42847   42850   42853
   42856   42859   42862   42865   42868   42871   42874   42877   42880   42883
   42886   42889   42892   42895   42898   42901   42904   42907   42910   42913
   42916   42919   42922   42925   42928   42931   42934   42937   42940   42943
   42946   42949   42952   42955   42958   42961   42964   42967   42970   42973
   42976   42979   42982   42985   42988   42991   42994   42997   43000   43003
   43006   43009   43012   43015   43018   43021   43024   43027   43030   43033
   43036   43039   43042   43045   43048   43051   43054   43057   43060   43063
   43066   43069   43072   43075   43078   43081   43084   43087   43090   43093
   43096   43099   43102   43105   43108   43111   43114   43117   43120   43123
   43126   43129   43132   43135   43138   43141   43144   43147   43150   43153
   43156   43159   43162   43165   43168   43171   43174   43177   43180   43183
   43186   43189   43192   43195   43198   43201   43204   43207   43210   43213
   43216   43219   43222   43225   43228   43231   43234   43237   43240   43243
   43246   43249   43252   43255   43258   43261   43264   43267   43270   43273
   43276   43279   43282   43285   43288   43291   43294   43297   43300   43303
   43306   43309   43312   43315   43318   43321   43324   43327   43330   43333
   43336   43339   43342   43345   43348   43351   43354   43357   43360   43363
   43366   43369   43372   43375   43378   43381   43384   43387   43390   43393
   43396   43399   43402   43405   43408   43411   43414   43417   43420   43423
   43426   43429   43432   43435   43438   43441   43444   43447   43450   43453
   43456   43459   43462   43465   43468   43471   43474   43477   43480   43483
   43486   43489   43492   43495   43498   43501   43504   43507   43510   43513
   43516   43519   43522   43525   43528   43531   43534   43537   43540   43543
   43546   43549   43552   43555   43558   43561   43564   43567   43570   43573
   43576   43579   43582   43585   43588   43591   43594   43597   43600   43603
   43606   43609   43612   43615   43618   43621   43624   43627   43630   43633
   43636   43639   43642   43645   43648   43651   43654   43657   43660   43663
   43666   43669   43672   43675   43678   43681   43684   43687   43690   43693
   43696   43699   43702   43705   43708   43711   43714   43717   43720   43723
   43726   43729   43732   43735   43738   43741   43744   43747   43750   43753
   43756   43759   43762   43765   43768   43771   43774   43777   43780   43783
   43786   43789   43792   43795   43798   43801   43804   43807   43810   43813
   43816   43819   43822   43825   43828   43831   43834   43837   43840   43843
   43846   43849   43852   43855   43858   43861   43864   43867   43870   43873
   43876   43879   43882   43885   43888   43891   43894   43897   43900   43903
   43906   43909   43912   43915   43918   43921   43924   43927   43930   43933
   43936   43939   43942   43945   43948   43951   43954   43957   43960   43963
   43966   43969   43972   43975   43978   43981   43984   43987   43990   43993
   43996   43999   44002   44005   44008   44011   44014   44017   44020   44023
   44026   44029   44032   44035   44038   44041   44044   44047   44050   44053
   44056   44059   44062   44065   44068   44071   44074   44077   44080   44083
   44086   44089   44092   44095   44098   44101   44104   44107   44110   44113
   44116   44119   44122   44125   44128   44131   44134   44137   44140   44143
   44146   44149   44152   44155   44158   44161   44164   44167   44170   44173
   44176   44179   44182   44185   44188   44191   44194   44197   44200   44203
   44206   44209   44212   44215   44218   44221   44224   44227   44230   44233
   44236   44239   44242   44245   44248   44251   44254   44257   44260   44263
   44266   44269   44272   44275   44278   44281   44284   44287   44290   44293
   44296   44299   44302   44305   44308   44311   44314   44317   44320   44323
   44326   44329   44332   44335   44338   44341   44344   44347   44350   44353
   44356   44359   44362   44365   44368   44371   44374   44377   44380   44383
   44386   44389   44392   44395   44398   44401   44404   44407   44410   44413
   44416   44419   44422   44425   44428   44431   44434   44437   44440   44443
   44446   44449   44452   44455   44458   44461   44464   44467   44470   44473
   44476   44479   44482   44485   44488   44491   44494   44497   44500   44503
   44506   44509   44512   44515   44518   44521   44524   44527   44530   44533
   44536   44539   44542   44545   44548   44551   44554   44557   44560   44563
   44566   44569   44572   44575   44578   44581   44584   44587   44590   44593
   44596   44599   44602   44605   44608   44611   44614   44617   44620   44623
   44626   44629   44632   44635   44638   44641   44644   44647   44650   44653
   44656   44659   44662   44665   44668   44671   44674   44677   44680   44683
   44686   44689   44692   44695   44698   44701   44704   44707   44710   44713
   44716   44719   44722   44725   44728   44731   44734   44737   44740   44743
   44746   44749   44752   44755   44758   44761   44764   44767   44770   44773
   44776   44779   44782   44785   44788   44791   44794   44797   44800   44803
   44806   44809   44812   44815   44818   44821   44824   44827   44830   44833
   44836   44839   44842   44845   44848   44851   44854   44857   44860   44863
   44866   44869   44872   44875   44878   44881   44884   44887   44890   44893
   44896   44899   44902   44905   44908   44911   44914   44917   44920   44923
   44926   44929   44932   44935   44938   44941   44944   44947   44950   44953
   44956   44959   44962   44965   44968   44971   44974   44977   44980   44983
   44986   44989   44992   44995   44998   45001   45004   45007   45010   45013
   45016   45019   45022   45025   45028   45031   45034   45037
%FLAG BOND_FORCE_CONSTANT                                                       
%FORMAT(5E16.8)                                                                 
  5.70000000E+02  4.90000000E+02  3.40000000E+02  2.27000000E+02  3.40000000E+02
  2.27000000E+02  3.40000000E+02  3.10000000E+02  3.40000000E+02  3.10000000E+02
  3.17000000E+02  4.34000000E+02  3.67000000E+02  3.67000000E+02  4.69000000E+02
  3.40000000E+02  3.17000000E+02  3.40000000E+02  3.10000000E+02  4.34000000E+02
  3.37000000E+02  6.56000000E+02  3.17000000E+02  4.34000000E+02  4.81000000E+02
  3.40000000E+02  3.37000000E+02  3.40000000E+02  3.10000000E+02  3.10000000E+02
  3.40000000E+02  3.10000000E+02  3.10000000E+02  3.10000000E+02  3.17000000E+02
  5.53000000E+02  3.20000000E+02  3.10000000E+02  3.40000000E+02  3.67000000E+02
  2.74000000E+02  2.37000000E+02  4.69000000E+02  4.69000000E+02  4.47000000E+02
  4.34000000E+02  4.28000000E+02  3.67000000E+02  4.27000000E+02  5.46000000E+02
  3.88000000E+02  3.17000000E+02  3.67000000E+02  4.77000000E+02  4.88000000E+02
  4.10000000E+02  5.18000000E+02  3.17000000E+02  3.40000000E+02  3.20000000E+02
  4.50000000E+02  4.69000000E+02  3.10000000E+02  3.37000000E+02  6.56000000E+02
  5.53000000E+02  5.53000000E+02
%FLAG BOND_EQUIL_VALUE                                                          
%FORMAT(5E16.8)                                                                 
  1.22900000E+00  1.33500000E+00  1.09000000E+00  1.81000000E+00  1.09000000E+00
  1.81000000E+00  1.09000000E+00  1.52600000E+00  1.09000000E+00  1.52600000E+00
  1.52200000E+00  1.01000000E+00  1.47100000E+00  1.08000000E+00  1.40000000E+00
  1.09000000E+00  1.51000000E+00  1.09000000E+00  1.52600000E+00  1.01000000E+00
  1.44900000E+00  1.25000000E+00  1.52200000E+00  1.01000000E+00  1.34000000E+00
  1.09000000E+00  1.46300000E+00  1.09000000E+00  1.52600000E+00  1.52600000E+00
  1.09000000E+00  1.52600000E+00  1.52600000E+00  1.52600000E+00  1.52200000E+00
  9.60000000E-01  1.41000000E+00  1.52600000E+00  1.09000000E+00  1.47100000E+00
  1.33600000E+00  1.81000000E+00  1.40400000E+00  1.40000000E+00  1.41900000E+00
  1.01000000E+00  1.38000000E+00  1.08000000E+00  1.38100000E+00  1.35200000E+00
  1.45900000E+00  1.49500000E+00  1.08000000E+00  1.34300000E+00  1.33500000E+00
  1.39400000E+00  1.37100000E+00  1.50400000E+00  1.09000000E+00  1.41000000E+00
  1.36400000E+00  1.40900000E+00  1.52600000E+00  1.44900000E+00  1.25000000E+00
  9.57200000E-01  1.51360000E+00
%FLAG ANGLE_FORCE_CONSTANT                                                      
%FORMAT(5E16.8)                                                                 
  8.00000000E+01  5.00000000E+01  5.00000000E+01  3.50000000E+01  5.00000000E+01
  5.00000000E+01  3.50000000E+01  6.20000000E+01  5.00000000E+01  3.50000000E+01
  6.30000000E+01  5.00000000E+01  5.00000000E+01  5.00000000E+01  5.00000000E+01
  5.00000000E+01  4.00000000E+01  8.00000000E+01  7.00000000E+01  5.00000000E+01
  3.50000000E+01  5.00000000E+01  8.00000000E+01  8.00000000E+01  5.00000000E+01
  6.30000000E+01  5.00000000E+01  3.50000000E+01  6.30000000E+01  7.00000000E+01
  5.00000000E+01  5.00000000E+01  5.00000000E+01  6.30000000E+01  5.00000000E+01
  5.00000000E+01  8.00000000E+01  6.30000000E+01  8.00000000E+01  5.00000000E+01
  7.00000000E+01  6.30000000E+01  5.00000000E+01  8.00000000E+01  3.50000000E+01
  7.00000000E+01  5.00000000E+01  5.00000000E+01  3.50000000E+01  5.00000000E+01
  5.00000000E+01  5.00000000E+01  3.50000000E+01  5.00000000E+01  8.00000000E+01
  6.30000000E+01  4.00000000E+01  5.00000000E+01  5.00000000E+01  4.00000000E+01
  8.00000000E+01  4.00000000E+01  5.00000000E+01  5.00000000E+01  5.00000000E+01
  5.00000000E+01  4.00000000E+01  4.00000000E+01  6.30000000E+01  5.00000000E+01
  5.00000000E+01  4.00000000E+01  8.00000000E+01  3.50000000E+01  5.00000000E+01
  8.00000000E+01  7.00000000E+01  6.30000000E+01  3.50000000E+01  5.00000000E+01
  5.50000000E+01  5.00000000E+01  5.00000000E+01  5.00000000E+01  5.00000000E+01
  4.00000000E+01  4.00000000E+01  5.00000000E+01  3.50000000E+01  5.00000000E+01
  5.00000000E+01  8.00000000E+01  6.30000000E+01  6.30000000E+01  5.00000000E+01
  4.30000000E+01  5.00000000E+01  5.00000000E+01  6.30000000E+01  6.30000000E+01
  5.00000000E+01  6.30000000E+01  6.30000000E+01  5.00000000E+01  7.00000000E+01
  7.00000000E+01  5.00000000E+01  6.30000000E+01  5.00000000E+01  7.00000000E+01
  5.00000000E+01  7.00000000E+01  6.30000000E+01  6.30000000E+01  5.00000000E+01
  7.00000000E+01  7.00000000E+01  6.30000000E+01  5.00000000E+01  5.00000000E+01
  7.00000000E+01  7.00000000E+01  5.00000000E+01  7.00000000E+01  7.00000000E+01
  7.00000000E+01  5.00000000E+01  5.00000000E+01  7.00000000E+01  7.00000000E+01
  6.30000000E+01  5.00000000E+01  5.00000000E+01  5.00000000E+01  5.50000000E+01
  5.00000000E+01  5.00000000E+01  7.00000000E+01  5.00000000E+01  5.00000000E+01
  6.30000000E+01  6.30000000E+01  5.00000000E+01  5.00000000E+01  4.00000000E+01
  5.00000000E+01  5.00000000E+01  4.00000000E+01  5.00000000E+01  8.00000000E+01
  8.00000000E+01  7.00000000E+01
%FLAG ANGLE_EQUIL_VALUE                                                         
%FORMAT(5E16.8)                                                                 
  2.14501057E+00  2.09439600E+00  2.12755727E+00  1.91113635E+00  1.91113635E+00
  1.91113635E+00  1.91113635E+00  1.72613137E+00  1.91113635E+00  1.91113635E+00
  1.93906163E+00  1.91113635E+00  2.00189351E+00  1.91113635E+00  1.91113635E+00
  1.91113635E+00  1.91113635E+00  2.10137732E+00  2.03505478E+00  1.91113635E+00
  1.91113635E+00  1.91113635E+00  1.94080696E+00  1.94080696E+00  2.09439600E+00
  2.09439600E+00  1.91113635E+00  1.91113635E+00  1.93906163E+00  2.09439600E+00
  1.91113635E+00  1.91113635E+00  1.91113635E+00  1.98967620E+00  2.06018753E+00
  1.91113635E+00  1.91462701E+00  1.92160833E+00  2.19911580E+00  1.91113635E+00
  2.04203610E+00  1.93906163E+00  1.91113635E+00  1.91462701E+00  2.09439600E+00
  2.09439600E+00  2.09439600E+00  1.91113635E+00  1.91113635E+00  2.06647072E+00
  2.15024656E+00  1.91113635E+00  1.91113635E+00  1.91113635E+00  1.94080696E+00
  1.93906163E+00  1.91113635E+00  1.91113635E+00  1.91113635E+00  1.91113635E+00
  1.91462701E+00  1.91113635E+00  1.91113635E+00  1.91113635E+00  1.91113635E+00
  1.91113635E+00  1.91113635E+00  1.91113635E+00  1.93906163E+00  1.91113635E+00
  1.91113635E+00  1.91113635E+00  1.91462701E+00  2.09439600E+00  1.91113635E+00
  2.10137732E+00  2.03505478E+00  1.93906163E+00  1.91113635E+00  1.91113635E+00
  1.89368305E+00  1.91113635E+00  1.91113635E+00  1.91113635E+00  1.91113635E+00
  1.91113635E+00  1.91113635E+00  1.91113635E+00  1.91113635E+00  1.91113635E+00
  1.91113635E+00  1.94080696E+00  1.93906163E+00  1.93906163E+00  1.91113635E+00
  1.67551680E+00  1.89542838E+00  2.09439600E+00  2.09439600E+00  2.14151991E+00
  2.09439600E+00  2.09439600E+00  2.02807346E+00  2.14850123E+00  2.31779824E+00
  1.82212452E+00  2.09439600E+00  1.85703112E+00  2.09439600E+00  1.94778828E+00
  2.09439600E+00  1.89717371E+00  1.89891904E+00  2.35445017E+00  1.91113635E+00
  2.18166250E+00  2.24449438E+00  2.01760148E+00  2.09439600E+00  2.09439600E+00
  2.09439600E+00  2.09439600E+00  2.09439600E+00  2.09439600E+00  2.04203610E+00
  2.09439600E+00  2.09439600E+00  1.91113635E+00  2.09439600E+00  2.09439600E+00
  1.97396823E+00  1.91113635E+00  1.91113635E+00  1.91113635E+00  1.89368305E+00
  1.91113635E+00  1.91113635E+00  2.09439600E+00  1.97222290E+00  2.09439600E+00
  2.09439600E+00  2.09439600E+00  2.12755727E+00  1.91113635E+00  1.91113635E+00
  1.91113635E+00  2.05948940E+00  1.91113635E+00  1.91113635E+00  1.91462701E+00
  2.19911580E+00  2.04203610E+00
%FLAG DIHEDRAL_FORCE_CONSTANT                                                   
%FORMAT(5E16.8)                                                                 
  2.00000000E+00  2.50000000E+00  0.00000000E+00  1.80000000E+00  8.00000000E-01
  0.00000000E+00  0.00000000E+00  2.70000000E-01  4.20000000E-01  3.33333333E-01
  4.21000000E-01  3.93000000E-01  1.44000000E-01  1.45000000E-01  1.55555556E-01
  2.00000000E-01  2.00000000E-01  4.00000000E-01  2.47000000E-01  4.42000000E-01
  4.14000000E-01  5.70000000E-02  4.17000000E-01  2.45000000E-01  1.60000000E-02
  2.80000000E-02  1.00000000E-01  1.84000000E-01  7.80000000E-02  3.62500000E+00
  5.50000000E-02  4.69000000E-01  1.92000000E-01  1.20000000E-02  8.00000000E-01
  8.00000000E-02  6.90000000E-02  0.00000000E+00  4.80000000E-02  1.20000000E-02
  2.90000000E-01  7.00000000E-03  4.50000000E-01  1.58000000E+00  5.50000000E-01
  1.50000000E-01  3.90000000E-01  6.40000000E-02  1.60000000E-01  1.36700000E+00
  2.22000000E-01  6.08000000E-01  5.60000000E-02  2.40000000E+00  2.00000000E-01
  2.50000000E-01  1.80000000E-01  7.06000000E-01  6.20000000E-01  1.90000000E-01
  3.79000000E-01  2.70000000E-02  1.42000000E-01  1.79000000E-01  9.80000000E-02
  2.59000000E-01  7.30000000E-02  4.06000000E-01  2.89000000E-01  1.48000000E-01
  1.12000000E-01  3.37000000E-01  2.16000000E-01  1.00000000E-03  6.09000000E-01
  8.45000000E-01  8.50000000E-02  4.20000000E-02  1.96000000E-01  8.30000000E-02
  4.12000000E-01  1.38000000E-01  6.61000000E-01  2.18000000E-01  4.01000000E-01
  1.29000000E-01  1.66666667E-01  2.50000000E-01  2.11000000E-01  4.44000000E-01
  2.67000000E-01  7.00000000E-03  6.66000000E-01  2.46000000E-01  1.60000000E-01
  1.62000000E-01  7.35000000E-01  1.13000000E-01  1.15000000E-01  2.02000000E-01
  7.70000000E-02  1.07000000E-01  2.24000000E-01  4.47000000E-01  5.30000000E-02
  2.30000000E-01  3.10000000E-01  1.44000000E-01  9.70000000E-02  4.24000000E-01
  4.59000000E-01  5.80000000E-02  1.54000000E-01  7.69000000E-01  3.10000000E-02
  2.15400000E+00  6.47000000E-01  8.90000000E-02  1.04600000E+00  3.03000000E-01
  3.30000000E-02  1.07000000E-01  8.28000000E-01  4.85000000E-01  3.01000000E-01
  8.00000000E-03  6.88000000E-01  2.97000000E-01  5.90000000E-02  2.69000000E-01
  3.37000000E-01  2.51000000E-01  7.50000000E-02  2.50000000E-01  9.20000000E-02
  6.12000000E-01  2.52000000E-01  3.00000000E-02  1.54000000E-01  4.86000000E-01
  3.30000000E-02  3.00000000E+00  3.50000000E+00  1.52500000E+00  6.52500000E+00
  1.50000000E+00  1.67500000E+00  1.70000000E-02  3.53000000E-01  2.34000000E-01
  7.40000000E-02  3.65000000E-01  4.08000000E-01  8.19000000E-01  9.50000000E-02
  7.90000000E-02  3.13000000E-01  3.10000000E-02  2.32500000E+00  5.37500000E+00
  1.43000000E-01  2.44000000E-01  2.19000000E-01  2.50000000E-02  5.00000000E+00
  6.90000000E-01  2.04000000E-01  7.40000000E-01  4.70000000E-02  3.06000000E-01
  2.21000000E-01  6.97000000E-01  1.19000000E-01  3.15000000E-01  1.56000000E-01
  6.43000000E-01  7.90000000E-02  2.36000000E-01  4.80000000E-02  6.00000000E-03
  2.51000000E-01  1.30000000E-02  6.74000000E-01  6.00000000E-03  9.50000000E-02
  8.83000000E-01  6.50000000E-02  2.00000000E+00  1.05000000E+01  1.10000000E+00
  1.00000000E+00  0.00000000E+00
%FLAG DIHEDRAL_PERIODICITY                                                      
%FORMAT(5E16.8)                                                                 
  1.00000000E+00  2.00000000E+00  2.00000000E+00  2.00000000E+00  3.00000000E+00
  4.00000000E+00  1.00000000E+00  2.00000000E+00  3.00000000E+00  3.00000000E+00
  1.00000000E+00  2.00000000E+00  3.00000000E+00  4.00000000E+00  3.00000000E+00
  1.00000000E+00  2.00000000E+00  3.00000000E+00  1.00000000E+00  2.00000000E+00
  3.00000000E+00  4.00000000E+00  1.00000000E+00  2.00000000E+00  3.00000000E+00
  4.00000000E+00  1.00000000E+00  2.00000000E+00  4.00000000E+00  2.00000000E+00
  1.00000000E+00  2.00000000E+00  3.00000000E+00  4.00000000E+00  1.00000000E+00
  3.00000000E+00  2.00000000E+00  3.00000000E+00  4.00000000E+00  1.00000000E+00
  2.00000000E+00  4.00000000E+00  1.00000000E+00  2.00000000E+00  3.00000000E+00
  3.00000000E+00  2.00000000E+00  4.00000000E+00  3.00000000E+00  1.00000000E+00
  2.00000000E+00  3.00000000E+00  4.00000000E+00  2.00000000E+00  1.00000000E+00
  2.00000000E+00  3.00000000E+00  1.00000000E+00  2.00000000E+00  4.00000000E+00
  1.00000000E+00  2.00000000E+00  3.00000000E+00  4.00000000E+00  1.00000000E+00
  2.00000000E+00  4.00000000E+00  1.00000000E+00  2.00000000E+00  3.00000000E+00
  4.00000000E+00  1.00000000E+00  2.00000000E+00  4.00000000E+00  1.00000000E+00
  2.00000000E+00  3.00000000E+00  4.00000000E+00  1.00000000E+00  2.00000000E+00
  3.00000000E+00  4.00000000E+00  1.00000000E+00  2.00000000E+00  3.00000000E+00
  4.00000000E+00  3.00000000E+00  1.00000000E+00  1.00000000E+00  2.00000000E+00
  3.00000000E+00  4.00000000E+00  1.00000000E+00  2.00000000E+00  4.00000000E+00
  1.00000000E+00  2.00000000E+00  3.00000000E+00  4.00000000E+00  1.00000000E+00
  2.00000000E+00  3.00000000E+00  4.00000000E+00  1.00000000E+00  2.00000000E+00
  4.00000000E+00  1.00000000E+00  2.00000000E+00  4.00000000E+00  1.00000000E+00
  2.00000000E+00  3.00000000E+00  4.00000000E+00  2.00000000E+00  4.00000000E+00
  1.00000000E+00  2.00000000E+00  4.00000000E+00  1.00000000E+00  2.00000000E+00
  3.00000000E+00  4.00000000E+00  1.00000000E+00  2.00000000E+00  3.00000000E+00
  4.00000000E+00  1.00000000E+00  2.00000000E+00  4.00000000E+00  1.00000000E+00
  2.00000000E+00  3.00000000E+00  4.00000000E+00  3.00000000E+00  1.00000000E+00
  2.00000000E+00  3.00000000E+00  4.00000000E+00  1.00000000E+00  2.00000000E+00
  4.00000000E+00  2.00000000E+00  2.00000000E+00  2.00000000E+00  2.00000000E+00
  2.00000000E+00  2.00000000E+00  1.00000000E+00  2.00000000E+00  3.00000000E+00
  4.00000000E+00  1.00000000E+00  2.00000000E+00  3.00000000E+00  4.00000000E+00
  1.00000000E+00  2.00000000E+00  4.00000000E+00  2.00000000E+00  2.00000000E+00
  1.00000000E+00  2.00000000E+00  3.00000000E+00  4.00000000E+00  2.00000000E+00
  1.00000000E+00  2.00000000E+00  3.00000000E+00  4.00000000E+00  1.00000000E+00
  2.00000000E+00  1.00000000E+00  2.00000000E+00  3.00000000E+00  4.00000000E+00
  1.00000000E+00  2.00000000E+00  3.00000000E+00  4.00000000E+00  1.00000000E+00
  2.00000000E+00  4.00000000E+00  1.00000000E+00  2.00000000E+00  4.00000000E+00
  2.00000000E+00  4.00000000E+00  2.00000000E+00  2.00000000E+00  2.00000000E+00
  2.00000000E+00  2.00000000E+00
%FLAG DIHEDRAL_PHASE                                                            
%FORMAT(5E16.8)                                                                 
  0.00000000E+00  3.14159400E+00  0.00000000E+00  0.00000000E+00  0.00000000E+00
  0.00000000E+00  0.00000000E+00  0.00000000E+00  0.00000000E+00  0.00000000E+00
  3.14159400E+00  3.14159400E+00  0.00000000E+00  0.00000000E+00  0.00000000E+00
  0.00000000E+00  0.00000000E+00  0.00000000E+00  3.14159400E+00  0.00000000E+00
  0.00000000E+00  0.00000000E+00  0.00000000E+00  0.00000000E+00  0.00000000E+00
  0.00000000E+00  3.14159400E+00  3.14159400E+00  0.00000000E+00  3.14159400E+00
  0.00000000E+00  3.14159400E+00  0.00000000E+00  3.14159400E+00  0.00000000E+00
  3.14159400E+00  3.14159400E+00  0.00000000E+00  3.14159400E+00  3.14159400E+00
  3.14159400E+00  3.14159400E+00  3.14159400E+00  3.14159400E+00  3.14159400E+00
  0.00000000E+00  3.14159400E+00  0.00000000E+00  0.00000000E+00  3.14159400E+00
  3.14159400E+00  3.14159400E+00  3.14159400E+00  3.14159400E+00  3.14159400E+00
  3.14159400E+00  0.00000000E+00  0.00000000E+00  3.14159400E+00  0.00000000E+00
  0.00000000E+00  3.14159400E+00  0.00000000E+00  0.00000000E+00  0.00000000E+00
  3.14159400E+00  0.00000000E+00  3.14159400E+00  3.14159400E+00  0.00000000E+00
  0.00000000E+00  0.00000000E+00  3.14159400E+00  3.14159400E+00  3.14159400E+00
  3.14159400E+00  3.14159400E+00  0.00000000E+00  3.14159400E+00  0.00000000E+00
  3.14159400E+00  0.00000000E+00  3.14159400E+00  3.14159400E+00  0.00000000E+00
  0.00000000E+00  0.00000000E+00  0.00000000E+00  0.00000000E+00  0.00000000E+00
  0.00000000E+00  0.00000000E+00  0.00000000E+00  3.14159400E+00  0.00000000E+00
  0.00000000E+00  3.14159400E+00  0.00000000E+00  0.00000000E+00  0.00000000E+00
  3.14159400E+00  0.00000000E+00  0.00000000E+00  0.00000000E+00  0.00000000E+00
  0.00000000E+00  0.00000000E+00  3.14159400E+00  3.14159400E+00  0.00000000E+00
  3.14159400E+00  0.00000000E+00  0.00000000E+00  3.14159400E+00  3.14159400E+00
  3.14159400E+00  3.14159400E+00  0.00000000E+00  0.00000000E+00  3.14159400E+00
  0.00000000E+00  0.00000000E+00  3.14159400E+00  3.14159400E+00  3.14159400E+00
  0.00000000E+00  3.14159400E+00  3.14159400E+00  0.00000000E+00  3.14159400E+00
  3.14159400E+00  0.00000000E+00  0.00000000E+00  0.00000000E+00  0.00000000E+00
  0.00000000E+00  0.00000000E+00  0.00000000E+00  0.00000000E+00  3.14159400E+00
  0.00000000E+00  3.14159400E+00  3.14159400E+00  3.14159400E+00  3.14159400E+00
  3.14159400E+00  3.14159400E+00  3.14159400E+00  3.14159400E+00  0.00000000E+00
  0.00000000E+00  0.00000000E+00  0.00000000E+00  0.00000000E+00  3.14159400E+00
  0.00000000E+00  3.14159400E+00  0.00000000E+00  3.14159400E+00  3.14159400E+00
  3.14159400E+00  3.14159400E+00  0.00000000E+00  0.00000000E+00  3.14159400E+00
  0.00000000E+00  0.00000000E+00  0.00000000E+00  3.14159400E+00  3.14159400E+00
  3.14159400E+00  3.14159400E+00  3.14159400E+00  0.00000000E+00  0.00000000E+00
  0.00000000E+00  3.14159400E+00  0.00000000E+00  0.00000000E+00  3.14159400E+00
  0.00000000E+00  0.00000000E+00  0.00000000E+00  0.00000000E+00  0.00000000E+00
  3.14159400E+00  0.00000000E+00  0.00000000E+00  3.14159400E+00  3.14159400E+00
  3.14159400E+00  3.14159400E+00
%FLAG SCEE_SCALE_FACTOR                                                         
%FORMAT(5E16.8)                                                                 
  1.20000000E+00  1.20000000E+00  1.20000000E+00  1.20000000E+00  1.20000000E+00
  1.20000000E+00  1.20000000E+00  1.20000000E+00  1.20000000E+00  1.20000000E+00
  1.20000000E+00  1.20000000E+00  1.20000000E+00  1.20000000E+00  1.20000000E+00
  1.20000000E+00  1.20000000E+00  1.20000000E+00  1.20000000E+00  1.20000000E+00
  1.20000000E+00  1.20000000E+00  1.20000000E+00  1.20000000E+00  1.20000000E+00
  1.20000000E+00  1.20000000E+00  1.20000000E+00  1.20000000E+00  1.20000000E+00
  1.20000000E+00  1.20000000E+00  1.20000000E+00  1.20000000E+00  1.20000000E+00
  1.20000000E+00  1.20000000E+00  1.20000000E+00  1.20000000E+00  1.20000000E+00
  1.20000000E+00  1.20000000E+00  1.20000000E+00  1.20000000E+00  1.20000000E+00
  1.20000000E+00  1.20000000E+00  1.20000000E+00  1.20000000E+00  1.20000000E+00
  1.20000000E+00  1.20000000E+00  1.20000000E+00  1.20000000E+00  1.20000000E+00
  1.20000000E+00  1.20000000E+00  1.20000000E+00  1.20000000E+00  1.20000000E+00
  1.20000000E+00  1.20000000E+00  1.20000000E+00  1.20000000E+00  1.20000000E+00
  1.20000000E+00  1.20000000E+00  1.20000000E+00  1.20000000E+00  1.20000000E+00
  1.20000000E+00  1.20000000E+00  1.20000000E+00  1.20000000E+00  1.20000000E+00
  1.20000000E+00  1.20000000E+00  1.20000000E+00  1.20000000E+00  1.20000000E+00
  1.20000000E+00  1.20000000E+00  1.20000000E+00  1.20000000E+00  1.20000000E+00
  1.20000000E+00  1.20000000E+00  1.20000000E+00  1.20000000E+00  1.20000000E+00
  1.20000000E+00  1.20000000E+00  1.20000000E+00  1.20000000E+00  1.20000000E+00
  1.20000000E+00  1.20000000E+00  1.20000000E+00  1.20000000E+00  1.20000000E+00
  1.20000000E+00  1.20000000E+00  1.20000000E+00  1.20000000E+00  1.20000000E+00
  1.20000000E+00  1.20000000E+00  1.20000000E+00  1.20000000E+00  1.20000000E+00
  1.20000000E+00  1.20000000E+00  1.20000000E+00  1.20000000E+00  1.20000000E+00
  1.20000000E+00  1.20000000E+00  1.20000000E+00  1.20000000E+00  1.20000000E+00
  1.20000000E+00  1.20000000E+00  1.20000000E+00  1.20000000E+00  1.20000000E+00
  1.20000000E+00  1.20000000E+00  1.20000000E+00  1.20000000E+00  1.20000000E+00
  1.20000000E+00  1.20000000E+00  1.20000000E+00  1.20000000E+00  1.20000000E+00
  1.20000000E+00  1.20000000E+00  1.20000000E+00  1.20000000E+00  1.20000000E+00
  1.20000000E+00  1.20000000E+00  1.20000000E+00  1.20000000E+00  1.20000000E+00
  1.20000000E+00  1.20000000E+00  1.20000000E+00  1.20000000E+00  1.20000000E+00
  1.20000000E+00  1.20000000E+00  1.20000000E+00  1.20000000E+00  1.20000000E+00
  1.20000000E+00  1.20000000E+00  1.20000000E+00  1.20000000E+00  1.20000000E+00
  1.20000000E+00  1.20000000E+00  1.20000000E+00  1.20000000E+00  1.20000000E+00
  1.20000000E+00  1.20000000E+00  1.20000000E+00  1.20000000E+00  1.20000000E+00
  1.20000000E+00  1.20000000E+00  1.20000000E+00  1.20000000E+00  1.20000000E+00
  1.20000000E+00  1.20000000E+00  1.20000000E+00  1.20000000E+00  1.20000000E+00
  1.20000000E+00  1.20000000E+00  1.20000000E+00  1.20000000E+00  1.20000000E+00
  1.20000000E+00  1.20000000E+00  1.20000000E+00  0.00000000E+00  0.00000000E+00
  0.00000000E+00  0.00000000E+00
%FLAG SCNB_SCALE_FACTOR                                                         
%FORMAT(5E16.8)                                                                 
  2.00000000E+00  2.00000000E+00  2.00000000E+00  2.00000000E+00  2.00000000E+00
  2.00000000E+00  2.00000000E+00  2.00000000E+00  2.00000000E+00  2.00000000E+00
  2.00000000E+00  2.00000000E+00  2.00000000E+00  2.00000000E+00  2.00000000E+00
  2.00000000E+00  2.00000000E+00  2.00000000E+00  2.00000000E+00  2.00000000E+00
  2.00000000E+00  2.00000000E+00  2.00000000E+00  2.00000000E+00  2.00000000E+00
  2.00000000E+00  2.00000000E+00  2.00000000E+00  2.00000000E+00  2.00000000E+00
  2.00000000E+00  2.00000000E+00  2.00000000E+00  2.00000000E+00  2.00000000E+00
  2.00000000E+00  2.00000000E+00  2.00000000E+00  2.00000000E+00  2.00000000E+00
  2.00000000E+00  2.00000000E+00  2.00000000E+00  2.00000000E+00  2.00000000E+00
  2.00000000E+00  2.00000000E+00  2.00000000E+00  2.00000000E+00  2.00000000E+00
  2.00000000E+00  2.00000000E+00  2.00000000E+00  2.00000000E+00  2.00000000E+00
  2.00000000E+00  2.00000000E+00  2.00000000E+00  2.00000000E+00  2.00000000E+00
  2.00000000E+00  2.00000000E+00  2.00000000E+00  2.00000000E+00  2.00000000E+00
  2.00000000E+00  2.00000000E+00  2.00000000E+00  2.00000000E+00  2.00000000E+00
  2.00000000E+00  2.00000000E+00  2.00000000E+00  2.00000000E+00  2.00000000E+00
  2.00000000E+00  2.00000000E+00  2.00000000E+00  2.00000000E+00  2.00000000E+00
  2.00000000E+00  2.00000000E+00  2.00000000E+00  2.00000000E+00  2.00000000E+00
  2.00000000E+00  2.00000000E+00  2.00000000E+00  2.00000000E+00  2.00000000E+00
  2.00000000E+00  2.00000000E+00  2.00000000E+00  2.00000000E+00  2.00000000E+00
  2.00000000E+00  2.00000000E+00  2.00000000E+00  2.00000000E+00  2.00000000E+00
  2.00000000E+00  2.00000000E+00  2.00000000E+00  2.00000000E+00  2.00000000E+00
  2.00000000E+00  2.00000000E+00  2.00000000E+00  2.00000000E+00  2.00000000E+00
  2.00000000E+00  2.00000000E+00  2.00000000E+00  2.00000000E+00  2.00000000E+00
  2.00000000E+00  2.00000000E+00  2.00000000E+00  2.00000000E+00  2.00000000E+00
  2.00000000E+00  2.00000000E+00  2.00000000E+00  2.00000000E+00  2.00000000E+00
  2.00000000E+00  2.00000000E+00  2.00000000E+00  2.00000000E+00  2.00000000E+00
  2.00000000E+00  2.00000000E+00  2.00000000E+00  2.00000000E+00  2.00000000E+00
  2.00000000E+00  2.00000000E+00  2.00000000E+00  2.00000000E+00  2.00000000E+00
  2.00000000E+00  2.00000000E+00  2.00000000E+00  2.00000000E+00  2.00000000E+00
  2.00000000E+00  2.00000000E+00  2.00000000E+00  2.00000000E+00  2.00000000E+00
  2.00000000E+00  2.00000000E+00  2.00000000E+00  2.00000000E+00  2.00000000E+00
  2.00000000E+00  2.00000000E+00  2.00000000E+00  2.00000000E+00  2.00000000E+00
  2.00000000E+00  2.00000000E+00  2.00000000E+00  2.00000000E+00  2.00000000E+00
  2.00000000E+00  2.00000000E+00  2.00000000E+00  2.00000000E+00  2.00000000E+00
  2.00000000E+00  2.00000000E+00  2.00000000E+00  2.00000000E+00  2.00000000E+00
  2.00000000E+00  2.00000000E+00  2.00000000E+00  2.00000000E+00  2.00000000E+00
  2.00000000E+00  2.00000000E+00  2.00000000E+00  2.00000000E+00  2.00000000E+00
  2.00000000E+00  2.00000000E+00  2.00000000E+00  0.00000000E+00  0.00000000E+00
  0.00000000E+00  0.00000000E+00
%FLAG SOLTY                                                                     
%FORMAT(5E16.8)                                                                 
  0.00000000E+00  0.00000000E+00  0.00000000E+00  0.00000000E+00  0.00000000E+00
  0.00000000E+00  0.00000000E+00  0.00000000E+00  0.00000000E+00  0.00000000E+00
  0.00000000E+00  0.00000000E+00  0.00000000E+00  0.00000000E+00  0.00000000E+00
  0.00000000E+00  0.00000000E+00  0.00000000E+00  0.00000000E+00  0.00000000E+00
  0.00000000E+00  0.00000000E+00  0.00000000E+00  0.00000000E+00  0.00000000E+00
  0.00000000E+00  0.00000000E+00  0.00000000E+00  0.00000000E+00  0.00000000E+00
  0.00000000E+00  0.00000000E+00  0.00000000E+00  0.00000000E+00  0.00000000E+00
  0.00000000E+00  0.00000000E+00
%FLAG LENNARD_JONES_ACOEF                                                       
%FORMAT(5E16.8)                                                                 
  9.44293233E+05  2.12601181E+03  1.39982777E-01  9.95480466E+05  2.56678134E+03
  1.04308023E+06  2.01791425E+04  9.14716912E+00  2.27401052E+04  2.01823541E+02
  8.96776989E+04  1.07193646E+02  9.71708117E+04  1.41077189E+03  7.51607703E+03
  6.20665997E+04  5.94667300E+01  6.78771368E+04  8.79040886E+02  4.98586848E+03
  3.25969625E+03  2.01562190E+06  5.97860700E+03  2.09861767E+06  4.93469320E+04
  2.02461849E+05  1.42791446E+05  4.19430400E+06  9.95480466E+05  2.56678134E+03
  1.04308023E+06  2.27401052E+04  9.71708117E+04  6.78771368E+04  2.09861767E+06
  2.32255322E+05  8.82619071E+05  2.27577561E+03  9.24822270E+05  2.01619733E+04
  8.61541883E+04  6.01816484E+04  1.86068943E+06  9.24822270E+05  8.19971662E+05
  6.06829342E+05  1.02595236E+03  6.47841731E+05  1.12780457E+04  5.44261042E+04
  3.69471530E+04  1.32911052E+06  6.47841731E+05  5.74393458E+05  3.79876399E+05
  9.44293233E+05  2.12601181E+03  9.95480466E+05  2.01791425E+04  8.96776989E+04
  6.20665997E+04  2.01562190E+06  9.95480466E+05  8.82619071E+05  6.06829342E+05
  9.44293233E+05  7.91627154E+04  8.90987508E+01  8.59947003E+04  1.21014911E+03
  6.55825601E+03  4.33325458E+03  1.79647996E+05  8.59947003E+04  7.62451550E+04
  4.77908183E+04  7.91627154E+04  5.71629601E+03  8.23465975E+05  1.02595236E+03
  6.47841731E+05  1.12780457E+04  5.44261042E+04  3.69471530E+04  1.32911052E+06
  6.47841731E+05  5.74393458E+05  3.79876399E+05  6.06829342E+05  4.77908183E+04
  3.79876399E+05  9.44293233E+05  2.12601181E+03  9.95480466E+05  2.01791425E+04
  8.96776989E+04  6.20665997E+04  2.01562190E+06  9.95480466E+05  8.82619071E+05
  6.06829342E+05  9.44293233E+05  7.91627154E+04  1.28309289E+06  9.44293233E+05
  7.44975864E+05  1.40467023E+03  7.91544157E+05  1.45985502E+04  6.82786631E+04
  4.66922514E+04  1.61587928E+06  7.91544157E+05  7.01803794E+05  4.71003287E+05
  7.44975864E+05  6.00750218E+04  4.71003287E+05  7.44975864E+05  5.81803229E+05
  0.00000000E+00  0.00000000E+00  0.00000000E+00  0.00000000E+00  0.00000000E+00
  0.00000000E+00  0.00000000E+00  0.00000000E+00  0.00000000E+00  0.00000000E+00
  0.00000000E+00  0.00000000E+00  0.00000000E+00  0.00000000E+00  0.00000000E+00
  0.00000000E+00  6.58473870E+04  6.63368273E+01  7.18621074E+04  9.55000044E+02
  5.34045360E+03  3.50301067E+03  1.50848032E+05  7.18621074E+04  6.37148278E+04
  3.93690817E+04  6.58473870E+04  4.64559155E+03  3.93690817E+04  6.58473870E+04
  4.96707306E+04  0.00000000E+00  3.76169105E+03  5.46147253E+04  4.90239937E+01
  5.98885646E+04  7.50063100E+02  4.33325458E+03  2.82099197E+03  1.26338489E+05
  5.98885646E+04  5.30987710E+04  3.23283631E+04  5.46147253E+04  3.76169105E+03
  3.23283631E+04  5.46147253E+04  4.09427581E+04  0.00000000E+00  3.03448006E+03
  2.43828624E+03  1.36919347E+05  1.25820601E+02  1.49995867E+05  1.90132449E+03
  1.09119307E+04  7.11465296E+03  3.16107989E+05  1.49995867E+05  1.32990267E+05
  8.12116828E+04  1.36919347E+05  9.47658423E+03  1.25650917E+05  1.36919347E+05
  1.02772745E+05  0.00000000E+00  7.65043029E+03  6.15221292E+03  1.55205818E+04
  3.44482863E+06  1.95780471E+04  3.47876374E+06  1.16959488E+05  3.96588227E+05
  2.92681455E+05  6.73324011E+06  3.47876374E+06  3.08436311E+06  2.41912766E+06
  3.44482863E+06  3.56308844E+05  2.41912766E+06  3.44482863E+06  2.87212414E+06
  0.00000000E+00  3.06060157E+05  2.62385547E+05  6.88253806E+05  9.24719470E+06
  7.42364908E+05  1.52094041E+03  7.85890042E+05  1.51483906E+04  6.91773368E+04
  4.75728872E+04  1.59822324E+06  7.85890042E+05  6.96790708E+05  4.72934643E+05
  7.42364908E+05  6.09592309E+04  4.72934643E+05  7.42364908E+05  5.82511344E+05
  0.00000000E+00  5.05435913E+04  4.17832254E+04  1.04820861E+05  2.78932950E+06
  5.81935564E+05
%FLAG LENNARD_JONES_BCOEF                                                       
%FORMAT(5E16.8)                                                                 
  8.01323529E+02  2.09604198E+01  9.37598976E-02  7.36907417E+02  2.06278363E+01
  6.75612247E+02  6.45756063E+01  7.57919667E-01  6.13981767E+01  3.56012899E+00
  1.36131731E+02  2.59456373E+00  1.26919150E+02  9.41257003E+00  2.17257828E+01
  1.13252061E+02  1.93248820E+00  1.06076943E+02  7.42992380E+00  1.76949863E+01
  1.43076527E+01  1.28923404E+03  3.87070358E+01  1.17824605E+03  1.11203892E+02
  2.25248294E+02  1.89165096E+02  2.04800000E+03  7.36907417E+02  2.06278363E+01
  6.75612247E+02  6.13981767E+01  1.26919150E+02  1.06076943E+02  1.17824605E+03
  3.18802335E+02  6.53361429E+02  1.82891803E+01  5.99015525E+02  5.44372326E+01
  1.12529845E+02  9.40505980E+01  1.04466382E+03  5.99015525E+02  5.31102864E+02
  6.77220874E+02  1.53505284E+01  6.26720080E+02  5.08951803E+01  1.11805549E+02
  9.21192136E+01  1.10369829E+03  6.26720080E+02  5.55666448E+02  5.64885984E+02
  8.01323529E+02  2.09604198E+01  7.36907417E+02  6.45756063E+01  1.36131731E+02
  1.13252061E+02  1.28923404E+03  7.36907417E+02  6.53361429E+02  6.77220874E+02
  8.01323529E+02  1.26451907E+02  2.33864085E+00  1.18043746E+02  8.61880722E+00
  2.00642027E+01  1.63092814E+01  2.09772716E+02  1.18043746E+02  1.04660679E+02
  1.03580945E+02  1.26451907E+02  1.85196588E+01  7.88895316E+02  1.53505284E+01
  6.26720080E+02  5.08951803E+01  1.11805549E+02  9.21192136E+01  1.10369829E+03
  6.26720080E+02  5.55666448E+02  5.64885984E+02  6.77220874E+02  1.03580945E+02
  5.64885984E+02  8.01323529E+02  2.09604198E+01  7.36907417E+02  6.45756063E+01
  1.36131731E+02  1.13252061E+02  1.28923404E+03  7.36907417E+02  6.53361429E+02
  6.77220874E+02  8.01323529E+02  1.26451907E+02  9.84749113E+02  8.01323529E+02
  7.50714425E+02  1.79702257E+01  6.93079947E+02  5.79323581E+01  1.25287818E+02
  1.03606917E+02  1.21753341E+03  6.93079947E+02  6.14502845E+02  6.29300710E+02
  7.50714425E+02  1.16187983E+02  6.29300710E+02  7.50714425E+02  6.99746810E+02
  0.00000000E+00  0.00000000E+00  0.00000000E+00  0.00000000E+00  0.00000000E+00
  0.00000000E+00  0.00000000E+00  0.00000000E+00  0.00000000E+00  0.00000000E+00
  0.00000000E+00  0.00000000E+00  0.00000000E+00  0.00000000E+00  0.00000000E+00
  0.00000000E+00  1.15327881E+02  2.01792524E+00  1.07908863E+02  7.65648470E+00
  1.81057616E+01  1.46638650E+01  1.92224012E+02  1.07908863E+02  9.56748258E+01
  9.40124296E+01  1.15327881E+02  1.66953734E+01  9.40124296E+01  1.15327881E+02
  1.05648788E+02  0.00000000E+00  1.50233639E+01  1.05031585E+02  1.73473071E+00
  9.85097219E+01  6.78541827E+00  1.63092814E+01  1.31591746E+01  1.75916126E+02
  9.85097219E+01  8.73413012E+01  8.51921330E+01  1.05031585E+02  1.50233639E+01
  8.51921330E+01  1.05031585E+02  9.59185913E+01  0.00000000E+00  1.34932874E+01
  1.20953369E+01  2.58405233E+02  4.31824675E+00  2.42242668E+02  1.67864823E+01
  4.02144725E+01  3.24719551E+01  4.32373832E+02  2.42242668E+02  2.14778698E+02
  2.09807371E+02  2.58405233E+02  3.70514656E+01  2.60971867E+02  2.58405233E+02
  2.36133213E+02  0.00000000E+00  3.32906603E+01  2.98534933E+01  7.36779156E+01
  1.03528777E+03  4.30253727E+01  9.31819600E+02  1.05161721E+02  1.93646595E+02
  1.66355651E+02  1.59390376E+03  9.31819600E+02  8.26175679E+02  9.14638042E+02
  1.03528777E+03  1.81468462E+02  9.14638042E+02  1.03528777E+03  9.97075582E+02
  0.00000000E+00  1.68186548E+02  1.55724811E+02  3.91891767E+02  1.14737423E+03
  6.90894667E+02  1.72393904E+01  6.36687196E+02  5.44062826E+01  1.16264660E+02
  9.64152120E+01  1.11633519E+03  6.36687196E+02  5.64503554E+02  5.81361517E+02
  6.90894667E+02  1.07902982E+02  5.81361517E+02  6.90894667E+02  6.45512297E+02
  0.00000000E+00  9.82532117E+01  8.93335697E+01  2.19857570E+02  9.05890802E+02
  5.94825035E+02
%FLAG BONDS_INC_HYDROGEN                                                        
%FORMAT(10I8)                                                                   
      39      42       3      39      45       3      39      48       3      27
      30       5      27      33       5      18      21       7      18      24
       7      12      15       9       0       3      12       0       6      12
       0       9      12     105     108      14      99     102      14      93
      96      14      87      90      14      81      84      14      69      72
      16      69      75      16      63      66      18      57      60      20
     138     141       7     138     144       7     129     132       7     129
     135       7     123     126      18     117     120      20     174     177
      16     174     180      16     174     183      16     168     171      18
     162     165      20     249     252      24     249     255      24     240
     243      24     240     246      24     231     234      24     222     225
      26     222     228      26     213     216      28     213     219      28
     204     207      28     204     210      28     198     201      18     192
     195      20     303     306      16     303     309      16     303     312
      16     291     294      16     291     297      16     291     300      16
     285     288      31     276     279       7     276     282       7     270
     273      18     264     267      20     351     354      16     351     357
      16     351     360      16     339     342      16     339     345      16
     339     348      16     333     336      31     327     330      18     321
     324      20     405     408      20     405     411      20     390     393
       7     390     396       7     381     384       7     381     387       7
     375     378      18     369     372      20     426     429      18     426
     432      18     420     423      20     462     465      36     453     456
       5     453     459       5     447     450      18     441     444      20
     513     516      16     513     519      16     513     522      16     504
     507       7     504     510       7     492     495      16     492     498
      16     492     501      16     486     489      31     480     483      18
     474     477      20     570     573      16     570     576      16     570
     579      16     558     561      16     558     564      16     558     567
      16     552     555      31     543     546       7     543     549       7
     537     540      18     531     534      20     636     639      12     636
     642      12     636     645      12     627     630      39     627     633
      39     618     621      28     618     624      28     609     612      28
     609     615      28     600     603      28     600     606      28     594
     597      18     588     591      20     702     705      12     702     708
      12     702     711      12     693     696      39     693     699      39
     684     687      28     684     690      28     675     678      28     675
     681      28     666     669      28     666     672      28     660     663
      18     654     657      20     750     753      16     750     756      16
     750     759      16     738     741      16     738     744      16     738
     747      16     732     735      31     726     729      18     720     723
      20     807     810      16     807     813      16     807     816      16
     795     798      16     795     801      16     795     804      16     789
     792      31     780     783       7     780     786       7     774     777
      18     768     771      20     846     849       7     846     852       7
     837     840       7     837     843       7     831     834      18     825
     828      20     882     885      16     882     888      16     882     891
      16     876     879      18     870     873      20     939     942      16
     939     945      16     939     948      16     927     930      16     927
     933      16     927     936      16     921     924      31     912     915
       7     912     918       7     906     909      18     900     903      20
    1005    1008      12    1005    1011      12    1005    1014      12     996
     999      39     996    1002      39     987     990      28     987     993
      28     978     981      28     978     984      28     969     972      28
     969     975      28     963     966      18     957     960      20    1035
    1038       7    1035    1041       7    1029    1032      18    1023    1026
      20    1098    1101      16    1098    1104      16    1098    1107      16
    1086    1089      16    1086    1092      16    1086    1095      16    1080
    1083      31    1071    1074       7    1071    1077       7    1065    1068
      18    1059    1062      20    1155    1158      16    1155    1161      16
    1155    1164      16    1146    1149       7    1146    1152       7    1134
    1137      16    1134    1140      16    1134    1143      16    1128    1131
      31    1122    1125      18    1116    1119      20    1200    1203      20
    1200    1206      20    1185    1188       7    1185    1191       7    1179
    1182      18    1173    1176      20    1236    1239       7    1236    1242
       7    1227    1230       7    1227    1233       7    1221    1224      18
    1215    1218      20    1272    1275      16    1272    1278      16    1272
    1281      16    1266    1269      18    1260    1263      20    1311    1314
      41    1302    1305       5    1302    1308       5    1296    1299      18
    1290    1293      20    1380    1383      14    1374    1377      14    1368
    1371      14    1362    1365      14    1353    1356      46    1347    1350
      48    1335    1338      16    1335    1341      16    1329    1332      18
    1323    1326      20    1407    1410       7    1407    1413       7    1401
    1404      18    1395    1398      20    1470    1473      16    1470    1476
      16    1470    1479      16    1461    1464       7    1461    1467       7
    1449    1452      16    1449    1455      16    1449    1458      16    1443
    1446      31    1437    1440      18    1431    1434      20    1509    1512
      36    1500    1503       5    1500    1506       5    1494    1497      18
    1488    1491      20    1542    1545      36    1533    1536       5    1533
    1539       5    1527    1530      18    1521    1524      20    1575    1578
      36    1566    1569       5    1566    1572       5    1560    1563      18
    1554    1557      20    1593    1596      18    1593    1599      18    1587
    1590      20    1638    1641      16    1638    1644      16    1638    1647
      16    1626    1629      16    1626    1632      16    1626    1635      16
    1620    1623      31    1614    1617      18    1608    1611      20    1683
    1686      20    1683    1689      20    1668    1671       7    1668    1674
       7    1662    1665      18    1656    1659      20    1737    1740      16
    1737    1743      16    1737    1746      16    1725    1728      16    1725
    1731      16    1725    1734      16    1719    1722      31    1710    1713
       7    1710    1716       7    1704    1707      18    1698    1701      20
    1791    1794      20    1791    1797      20    1776    1779       7    1776
    1782       7    1767    1770       7    1767    1773       7    1761    1764
      18    1755    1758      20    1827    1830      36    1818    1821       5
    1818    1824       5    1812    1815      18    1806    1809      20    1872
    1875       3    1872    1878       3    1872    1881       3    1860    1863
       5    1860    1866       5    1851    1854       7    1851    1857       7
    1845    1848      18    1839    1842      20    1902    1905       7    1902
    1908       7    1896    1899      18    1890    1893      20    1947    1950
      36    1938    1941       5    1938    1944       5    1932    1935      18
    1926    1929      20    1980    1983      36    1971    1974       5    1971
    1977       5    1965    1968      18    1959    1962      20    2031    2034
      48    2025    2028      46    2019    2022      53    2004    2007      16
    2004    2010      16    1998    2001      18    1992    1995      20    2073
    2076      16    2073    2079      16    2073    2082      16    2061    2064
      16    2061    2067      16    2061    2070      16    2055    2058      31
    2049    2052      18    2043    2046      20    2112    2115      36    2103
    2106       5    2103    2109       5    2097    2100      18    2091    2094
      20    2163    2166      16    2163    2169      16    2163    2172      16
    2151    2154      16    2151    2157      16    2151    2160      16    2145
    2148      31    2136    2139       7    2136    2142       7    2130    2133
      18    2124    2127      20    2211    2214      16    2211    2217      16
    2211    2220      16    2199    2202      16    2199    2205      16    2199
    2208      16    2193    2196      31    2187    2190      18    2181    2184
      20    2265    2268      20    2265    2271      20    2250    2253       7
    2250    2256       7    2241    2244       7    2241    2247       7    2235
    2238      18    2229    2232      20    2319    2322      16    2319    2325
      16    2319    2328      16    2307    2310      16    2307    2313      16
    2307    2316      16    2301    2304      31    2292    2295       7    2292
    2298       7    2286    2289      18    2280    2283      20    2367    2370
      36    2355    2358      16    2355    2361      16    2355    2364      16
    2349    2352      59    2343    2346      18    2337    2340      20    2418
    2421      16    2418    2424      16    2418    2427      16    2406    2409
      16    2406    2412      16    2406    2415      16    2400    2403      31
    2391    2394       7    2391    2397       7    2385    2388      18    2379
    2382      20    2493    2496      24    2493    2499      24    2484    2487
      24    2484    2490      24    2475    2478      24    2466    2469      26
    2466    2472      26    2457    2460      28    2457    2463      28    2448
    2451      28    2448    2454      28    2442    2445      18    2436    2439
      20    2529    2532      36    2520    2523       5    2520    2526       5
    2514    2517      18    2508    2511      20    2562    2565       7    2562
    2568       7    2553    2556       7    2553    2559       7    2547    2550
      18    2541    2544      20    2592    2595      18    2592    2598      18
    2586    2589      20    2655    2658      14    2649    2652      14    2643
    2646      14    2637    2640      14    2631    2634      14    2619    2622
      16    2619    2625      16    2613    2616      18    2607    2610      20
    2679    2682       7    2679    2685       7    2673    2676      18    2667
    2670      20    2733    2736      36    2721    2724      16    2721    2727
      16    2721    2730      16    2715    2718      59    2709    2712      18
    2703    2706      20    2796    2799      14    2790    2793      14    2784
    2787      36    2775    2778      14    2769    2772      14    2757    2760
      16    2757    2763      16    2751    2754      18    2745    2748      20
    2865    2868      24    2865    2871      24    2856    2859      24    2856
    2862      24    2847    2850      24    2838    2841      26    2838    2844
      26    2829    2832      28    2829    2835      28    2820    2823      28
    2820    2826      28    2814    2817      18    2808    2811      20    2901
    2904      41    2892    2895       5    2892    2898       5    2886    2889
      18    2880    2883      20    2925    2928       7    2925    2931       7
    2919    2922      18    2913    2916      20    3006    3009      24    3006
    3012      24    2997    3000      24    2997    3003      24    2988    2991
      24    2979    2982      26    2979    2985      26    2970    2973      28
    2970    2976      28    2961    2964      28    2961    2967      28    2955
    2958      18    2949    2952      20    3048    3051      20    3048    3054
      20    3033    3036       7    3033    3039       7    3027    3030      18
    3021    3024      20    3102    3105      16    3102    3108      16    3102
    3111      16    3090    3093      16    3090    3096      16    3090    3099
      16    3084    3087      31    3075    3078       7    3075    3081       7
    3069    3072      18    3063    3066      20    3132    3135      16    3132
    3138      16    3132    3141      16    3126    3129      18    3120    3123
      20    3183    3186       3    3183    3189       3    3183    3192       3
    3171    3174       5    3171    3177       5    3162    3165       7    3162
    3168       7    3156    3159      18    3150    3153      20    3207    3210
      18    3207    3213      18    3201    3204      20    3252    3255      16
    3252    3258      16    3252    3261      16    3240    3243      16    3240
    3246      16    3240    3249      16    3234    3237      31    3228    3231
      18    3222    3225      20    3297    3300      20    3297    3303      20
    3282    3285       7    3282    3288       7    3276    3279      18    3270
    3273      20    3351    3354      16    3351    3357      16    3351    3360
      16    3339    3342      16    3339    3345      16    3339    3348      16
    3333    3336      31    3324    3327       7    3324    3330       7    3318
    3321      18    3312    3315      20    3399    3402      36    3387    3390
      16    3387    3393      16    3387    3396      16    3381    3384      59
    3375    3378      18    3369    3372      20    3432    3435      36    3423
    3426       5    3423    3429       5    3417    3420      18    3411    3414
      20    3477    3480       3    3477    3483       3    3477    3486       3
    3465    3468       5    3465    3471       5    3456    3459       7    3456
    3462       7    3450    3453      18    3444    3447      20    3516    3519
      36    3507    3510       5    3507    3513       5    3501    3504      18
    3495    3498      20    3576    3579      12    3576    3582      12    3576
    3585      12    3567    3570      39    3567    3573      39    3558    3561
      28    3558    3564      28    3549    3552      28    3549    3555      28
    3540    3543      28    3540    3546      28    3534    3537      18    3528
    3531      20    3633    3636      16    3633    3639      16    3633    3642
      16    3624    3627       7    3624    3630       7    3612    3615      16
    3612    3618      16    3612    3621      16    3606    3609      31    3600
    3603      18    3594    3597      20    3690    3693      16    3690    3696
      16    3690    3699      16    3678    3681      16    3678    3684      16
    3678    3687      16    3672    3675      31    3663    3666       7    3663
    3669       7    3657    3660      18    3651    3654      20    3756    3759
      12    3756    3762      12    3756    3765      12    3747    3750      39
    3747    3753      39    3738    3741      28    3738    3744      28    3729
    3732      28    3729    3735      28    3720    3723      28    3720    3726
      28    3714    3717      18    3708    3711      20    3795    3798      41
    3786    3789       5    3786    3792       5    3780    3783      18    3774
    3777      20    3819    3822      16    3819    3825      16    3819    3828
      16    3813    3816      18    3807    3810      20    3843    3846      18
    3843    3849      18    3837    3840      20    3885    3888      20    3885
    3891      20    3870    3873       7    3870    3876       7    3864    3867
      18    3858    3861      20    3921    3924       7    3921    3927       7
    3912    3915       7    3912    3918       7    3906    3909      18    3900
    3903      20    3957    3960       7    3957    3963       7    3951    3954
      18    3945    3948      20    4020    4023      16    4020    4026      16
    4020    4029      16    4011    4014       7    4011    4017       7    3999
    4002      16    3999    4005      16    3999    4008      16    3993    3996
      31    3987    3990      18    3981    3984      20    4077    4080      16
    4077    4083      16    4077    4086      16    4068    4071       7    4068
    4074       7    4056    4059      16    4056    4062      16    4056    4065
      16    4050    4053      31    4044    4047      18    4038    4041      20
    4125    4128      36    4113    4116      16    4113    4119      16    4113
    4122      16    4107    4110      59    4101    4104      18    4095    4098
      20    4176    4179      16    4176    4182      16    4176    4185      16
    4164    4167      16    4164    4170      16    4164    4173      16    4158
    4161      31    4149    4152       7    4149    4155       7    4143    4146
      18    4137    4140      20    4251    4254      24    4251    4257      24
    4242    4245      24    4242    4248      24    4233    4236      24    4224
    4227      26    4224    4230      26    4215    4218      28    4215    4221
      28    4206    4209      28    4206    4212      28    4200    4203      18
    4194    4197      20    4278    4281      16    4278    4284      16    4278
    4287      16    4272    4275      18    4266    4269      20    4317    4320
       7    4317    4323       7    4308    4311       7    4308    4314       7
    4302    4305      18    4296    4299      20    4353    4356       7    4353
    4359       7    4347    4350      18    4341    4344      20    4404    4407
      20    4404    4410      20    4389    4392       7    4389    4395       7
    4383    4386      18    4377    4380      20    4431    4434      16    4431
    4437      16    4431    4440      16    4425    4428      18    4419    4422
      20    4461    4464       7    4461    4467       7    4455    4458      18
    4449    4452      20    4515    4518      36    4503    4506      16    4503
    4509      16    4503    4512      16    4497    4500      59    4491    4494
      18    4485    4488      20    4566    4569      16    4566    4572      16
    4566    4575      16    4554    4557      16    4554    4560      16    4554
    4563      16    4548    4551      31    4539    4542       7    4539    4545
       7    4533    4536      18    4527    4530      20    4596    4599      16
    4596    4602      16    4596    4605      16    4590    4593      18    4584
    4587      20    4653    4656      16    4653    4659      16    4653    4662
      16    4641    4644      16    4641    4647      16    4641    4650      16
    4635    4638      31    4626    4629       7    4626    4632       7    4620
    4623      18    4614    4617      20    4701    4704      16    4701    4707
      16    4701    4710      16    4689    4692      16    4689    4695      16
    4689    4698      16    4683    4686      31    4677    4680      18    4671
    4674      20    4767    4770      14    4761    4764      14    4755    4758
      14    4749    4752      14    4743    4746      14    4731    4734      16
    4731    4737      16    4725    4728      18    4719    4722      20    4800
    4803       7    4800    4806       7    4791    4794       7    4791    4797
       7    4785    4788      18    4779    4782      20    4836    4839      16
    4836    4842      16    4836    4845      16    4830    4833      18    4824
    4827      20    4884    4887      18    4875    4878      16    4875    4881
      16    4866    4869      16    4866    4872      16    4857    4860       3
    4857    4863       3    4923    4926      20    4923    4929      20    4908
    4911       7    4908    4914       7    4902    4905      18    4896    4899
      20    4974    4977      20    4974    4980      20    4959    4962       7
    4959    4965       7    4950    4953       7    4950    4956       7    4944
    4947      18    4938    4941      20    5010    5013       7    5010    5016
       7    5001    5004       7    5001    5007       7    4995    4998      18
    4989    4992      20    5082    5085      12    5082    5088      12    5082
    5091      12    5073    5076      39    5073    5079      39    5064    5067
      28    5064    5070      28    5055    5058      28    5055    5061      28
    5046    5049      28    5046    5052      28    5040    5043      18    5034
    5037      20    5130    5133      16    5130    5136      16    5130    5139
      16    5118    5121      16    5118    5124      16    5118    5127      16
    5112    5115      31    5106    5109      18    5100    5103      20    5169
    5172      36    5160    5163       5    5160    5166       5    5154    5157
      18    5148    5151      20    5193    5196       7    5193    5199       7
    5187    5190      18    5181    5184      20    5268    5271      14    5262
    5265      14    5256    5259      36    5247    5250      14    5241    5244
      14    5229    5232      16    5229    5235      16    5223    5226      18
    5217    5220      20    5301    5304       7    5301    5307       7    5292
    5295       7    5292    5298       7    5286    5289      18    5280    5283
      20    5358    5361       3    5358    5364       3    5358    5367       3
    5346    5349       5    5346    5352       5    5337    5340       7    5337
    5343       7    5331    5334      18    5325    5328      20    5424    5427
      12    5424    5430      12    5424    5433      12    5415    5418      39
    5415    5421      39    5406    5409      28    5406    5412      28    5397
    5400      28    5397    5403      28    5388    5391      28    5388    5394
      28    5382    5385      18    5376    5379      20    5481    5484      16
    5481    5487      16    5481    5490      16    5469    5472      16    5469
    5475      16    5469    5478      16    5463    5466      31    5454    5457
       7    5454    5460       7    5448    5451      18    5442    5445      20
    5532    5535       3    5532    5538       3    5532    5541       3    5520
    5523       5    5520    5526       5    5511    5514       7    5511    5517
       7    5505    5508      18    5499    5502      20    5562    5565       7
    5562    5568       7    5556    5559      18    5550    5553      20    5625
    5628      16    5625    5631      16    5625    5634      16    5613    5616
      16    5613    5619      16    5613    5622      16    5607    5610      31
    5598    5601       7    5598    5604       7    5592    5595      18    5586
    5589      20    5655    5658       7    5655    5661       7    5649    5652
      18    5643    5646      20    5709    5712      16    5709    5715      16
    5709    5718      16    5697    5700      16    5697    5703      16    5697
    5706      16    5691    5694      31    5685    5688      18    5679    5682
      20    5748    5751       7    5748    5754       7    5739    5742       7
    5739    5745       7    5733    5736      18    5727    5730      20    5808
    5811      20    5808    5814      20    5793    5796       7    5793    5799
       7    5784    5787       7    5784    5790       7    5778    5781      18
    5772    5775      20    5862    5865      16    5862    5868      16    5862
    5871      16    5850    5853      16    5850    5856      16    5850    5859
      16    5844    5847      31    5835    5838       7    5835    5841       7
    5829    5832      18    5823    5826      20    5886    5889      18    5886
    5892      18    5880    5883      20    5940    5943      16    5940    5946
      16    5940    5949      16    5931    5934       7    5931    5937       7
    5919    5922      16    5919    5925      16    5919    5928      16    5913
    5916      31    5907    5910      18    5901    5904      20    5988    5991
      18    5979    5982      16    5979    5985      16    5970    5973      16
    5970    5976      16    5961    5964       3    5961    5967       3    6021
    6024       7    6021    6027       7    6012    6015       7    6012    6018
       7    6006    6009      18    6000    6003      20    6081    6084      20
    6081    6087      20    6066    6069       7    6066    6072       7    6057
    6060       7    6057    6063       7    6051    6054      18    6045    6048
      20    6117    6120       7    6117    6123       7    6108    6111       7
    6108    6114       7    6102    6105      18    6096    6099      20    6192
    6195      14    6186    6189      14    6180    6183      36    6171    6174
      14    6165    6168      14    6153    6156      16    6153    6159      16
    6147    6150      18    6141    6144      20    6225    6228      36    6216
    6219       5    6216    6222       5    6210    6213      18    6204    6207
      20    6258    6261      41    6249    6252       5    6249    6255       5
    6243    6246      18    6237    6240      20    6300    6303      16    6300
    6306      16    6300    6309      16    6288    6291      16    6288    6294
      16    6288    6297      16    6282    6285      31    6276    6279      18
    6270    6273      20    6348    6351      16    6348    6354      16    6348
    6357      16    6336    6339      16    6336    6342      16    6336    6345
      16    6330    6333      31    6324    6327      18    6318    6321      20
    6414    6417      12    6414    6420      12    6414    6423      12    6405
    6408      39    6405    6411      39    6396    6399      28    6396    6402
      28    6387    6390      28    6387    6393      28    6378    6381      28
    6378    6384      28    6372    6375      18    6366    6369      20    6465
    6468       3    6465    6471       3    6465    6474       3    6453    6456
       5    6453    6459       5    6444    6447       7    6444    6450       7
    6438    6441      18    6432    6435      20    6513    6516      18    6504
    6507      16    6504    6510      16    6495    6498      16    6495    6501
      16    6486    6489       3    6486    6492       3    6546    6549      36
    6537    6540       5    6537    6543       5    6531    6534      18    6525
    6528      20    6564    6567      18    6564    6570      18    6558    6561
      20    6600    6603       7    6600    6606       7    6591    6594       7
    6591    6597       7    6585    6588      18    6579    6582      20    6672
    6675      14    6666    6669      14    6660    6663      14    6654    6657
      14    6648    6651      14    6636    6639      16    6636    6642      16
    6630    6633      18    6624    6627      20    6696    6699      16    6696
    6702      16    6696    6705      16    6690    6693      18    6684    6687
      20    6771    6774      24    6771    6777      24    6762    6765      24
    6762    6768      24    6753    6756      24    6744    6747      26    6744
    6750      26    6735    6738      28    6735    6741      28    6726    6729
      28    6726    6732      28    6720    6723      18    6714    6717      20
    6825    6828      16    6825    6831      16    6825    6834      16    6816
    6819       7    6816    6822       7    6804    6807      16    6804    6810
      16    6804    6813      16    6798    6801      31    6792    6795      18
    6786    6789      20    6864    6867      36    6855    6858       5    6855
    6861       5    6849    6852      18    6843    6846      20    6933    6936
      24    6933    6939      24    6924    6927      24    6924    6930      24
    6915    6918      24    6906    6909      26    6906    6912      26    6897
    6900      28    6897    6903      28    6888    6891      28    6888    6894
      28    6882    6885      18    6876    6879      20    6960    6963       7
    6960    6966       7    6954    6957      18    6948    6951      20    7023
    7026      16    7023    7029      16    7023    7032      16    7011    7014
      16    7011    7017      16    7011    7020      16    7005    7008      31
    6996    6999       7    6996    7002       7    6990    6993      18    6984
    6987      20    7062    7065      36    7053    7056       5    7053    7059
       5    7047    7050      18    7041    7044      20    7113    7116      48
    7107    7110      46    7101    7104      53    7086    7089      16    7086
    7092      16    7080    7083      18    7074    7077      20    7164    7167
      16    7164    7170      16    7164    7173      16    7155    7158       7
    7155    7161       7    7143    7146      16    7143    7149      16    7143
    7152      16    7137    7140      31    7131    7134      18    7125    7128
      20    7188    7191      18    7188    7194      18    7182    7185      20
    7215    7218       7    7215    7221       7    7209    7212      18    7203
    7206      20    7251    7254      16    7251    7257      16    7251    7260
      16    7245    7248      18    7239    7242      20    7299    7302      16
    7299    7305      16    7299    7308      16    7287    7290      16    7287
    7293      16    7287    7296      16    7281    7284      31    7275    7278
      18    7269    7272      20    7347    7350      16    7347    7353      16
    7347    7356      16    7335    7338      16    7335    7341      16    7335
    7344      16    7329    7332      31    7323    7326      18    7317    7320
      20    7404    7407      16    7404    7410      16    7404    7413      16
    7395    7398       7    7395    7401       7    7383    7386      16    7383
    7389      16    7383    7392      16    7377    7380      31    7371    7374
      18    7365    7368      20    7443    7446      36    7434    7437       5
    7434    7440       5    7428    7431      18    7422    7425      20    7476
    7479      41    7467    7470       5    7467    7473       5    7461    7464
      18    7455    7458      20    7500    7503      16    7500    7506      16
    7500    7509      16    7494    7497      18    7488    7491      20    7566
    7569      12    7566    7572      12    7566    7575      12    7557    7560
      39    7557    7563      39    7548    7551      28    7548    7554      28
    7539    7542      28    7539    7545      28    7530    7533      28    7530
    7536      28    7524    7527      18    7518    7521      20    7596    7599
       7    7596    7602       7    7590    7593      18    7584    7587      20
    7626    7629      18    7626    7632      18    7620    7623      20    7671
    7674      16    7671    7677      16    7671    7680      16    7659    7662
      16    7659    7665      16    7659    7668      16    7653    7656      31
    7647    7650      18    7641    7644      20    7737    7740      12    7737
    7743      12    7737    7746      12    7728    7731      39    7728    7734
      39    7719    7722      28    7719    7725      28    7710    7713      28
    7710    7716      28    7701    7704      28    7701    7707      28    7695
    7698      18    7689    7692      20    7803    7806      14    7797    7800
      14    7791    7794      14    7785    7788      14    7779    7782      14
    7767    7770      16    7767    7773      16    7761    7764      18    7755
    7758      20    7836    7839      36    7827    7830       5    7827    7833
       5    7821    7824      18    7815    7818      20    7860    7863      16
    7860    7866      16    7860    7869      16    7854    7857      18    7848
    7851      20    7899    7902      36    7890    7893       5    7890    7896
       5    7884    7887      18    7878    7881      20    7917    7920      18
    7917    7923      18    7911    7914      20    7953    7956       7    7953
    7959       7    7944    7947       7    7944    7950       7    7938    7941
      18    7932    7935      20    8016    8019      16    8016    8022      16
    8016    8025      16    8004    8007      16    8004    8010      16    8004
    8013      16    7998    8001      31    7989    7992       7    7989    7995
       7    7983    7986      18    7977    7980      20    8040    8043      18
    8040    8046      18    8034    8037      20    8082    8085      20    8082
    8088      20    8067    8070       7    8067    8073       7    8061    8064
      18    8055    8058      20    8103    8106      18    8103    8109      18
    8097    8100      20    8145    8148      20    8145    8151      20    8130
    8133       7    8130    8136       7    8124    8127      18    8118    8121
      20    8199    8202      16    8199    8205      16    8199    8208      16
    8190    8193       7    8190    8196       7    8178    8181      16    8178
    8184      16    8178    8187      16    8172    8175      31    8166    8169
      18    8160    8163      20    8265    8268      12    8265    8271      12
    8265    8274      12    8256    8259      39    8256    8262      39    8247
    8250      28    8247    8253      28    8238    8241      28    8238    8244
      28    8229    8232      28    8229    8235      28    8223    8226      18
    8217    8220      20    8322    8325      16    8322    8328      16    8322
    8331      16    8310    8313      16    8310    8316      16    8310    8319
      16    8304    8307      31    8295    8298       7    8295    8301       7
    8289    8292      18    8283    8286      20    8361    8364      36    8352
    8355       5    8352    8358       5    8346    8349      18    8340    8343
      20    8409    8412      20    8409    8415      20    8394    8397       7
    8394    8400       7    8385    8388       7    8385    8391       7    8379
    8382      18    8373    8376      20    8454    8457      36    8442    8445
      16    8442    8448      16    8442    8451      16    8436    8439      59
    8430    8433      18    8424    8427      20    8487    8490      36    8478
    8481       5    8478    8484       5    8472    8475      18    8466    8469
      20    8526    8529      20    8526    8532      20    8511    8514       7
    8511    8517       7    8505    8508      18    8499    8502      20    8571
    8574      16    8571    8577      16    8571    8580      16    8559    8562
      16    8559    8565      16    8559    8568      16    8553    8556      31
    8547    8550      18    8541    8544      20    8601    8604       7    8601
    8607       7    8595    8598      18    8589    8592      20    8673    8676
      12    8673    8679      12    8673    8682      12    8664    8667      39
    8664    8670      39    8655    8658      28    8655    8661      28    8646
    8649      28    8646    8652      28    8637    8640      28    8637    8643
      28    8631    8634      18    8625    8628      20    8712    8715       7
    8712    8718       7    8703    8706       7    8703    8709       7    8697
    8700      18    8691    8694      20    8757    8760       7    8757    8763
       7    8748    8751       7    8748    8754       7    8742    8745      18
    8736    8739      20    8802    8805       7    8802    8808       7    8793
    8796       7    8793    8799       7    8787    8790      18    8781    8784
      20    8838    8841      16    8838    8844      16    8838    8847      16
    8832    8835      18    8826    8829      20    8886    8889      16    8886
    8892      16    8886    8895      16    8874    8877      16    8874    8880
      16    8874    8883      16    8868    8871      31    8862    8865      18
    8856    8859      20    8934    8937      36    8922    8925      16    8922
    8928      16    8922    8931      16    8916    8919      59    8910    8913
      18    8904    8907      20    8985    8988      16    8985    8991      16
    8985    8994      16    8976    8979       7    8976    8982       7    8964
    8967      16    8964    8970      16    8964    8973      16    8958    8961
      31    8952    8955      18    8946    8949      20    9024    9027       7
    9024    9030       7    9015    9018       7    9015    9021       7    9009
    9012      18    9003    9006      20    9081    9084       3    9081    9087
       3    9081    9090       3    9069    9072       5    9069    9075       5
    9060    9063       7    9060    9066       7    9054    9057      18    9048
    9051      20    9126    9129      20    9126    9132      20    9111    9114
       7    9111    9117       7    9105    9108      18    9099    9102      20
    9162    9165       7    9162    9168       7    9153    9156       7    9153
    9159       7    9147    9150      18    9141    9144      20    9216    9219
      18    9207    9210      16    9207    9213      16    9198    9201      16
    9198    9204      16    9189    9192       3    9189    9195       3    9258
    9261      16    9258    9264      16    9258    9267      16    9246    9249
      16    9246    9252      16    9246    9255      16    9240    9243      31
    9234    9237      18    9228    9231      20    9312    9315      20    9312
    9318      20    9297    9300       7    9297    9303       7    9288    9291
       7    9288    9294       7    9282    9285      18    9276    9279      20
    9366    9369      16    9366    9372      16    9366    9375      16    9354
    9357      16    9354    9360      16    9354    9363      16    9348    9351
      31    9339    9342       7    9339    9345       7    9333    9336      18
    9327    9330      20    9414    9417      36    9402    9405      16    9402
    9408      16    9402    9411      16    9396    9399      59    9390    9393
      18    9384    9387      20    9474    9477      14    9468    9471      14
    9462    9465      14    9456    9459      14    9450    9453      14    9438
    9441      16    9438    9444      16    9432    9435      18    9426    9429
      20    9498    9501      16    9498    9504      16    9498    9507      16
    9492    9495      18    9486    9489      20    9555    9558      16    9555
    9561      16    9555    9564      16    9543    9546      16    9543    9549
      16    9543    9552      16    9537    9540      31    9528    9531       7
    9528    9534       7    9522    9525      18    9516    9519      20    9630
    9633      24    9630    9636      24    9621    9624      24    9621    9627
      24    9612    9615      24    9603    9606      26    9603    9609      26
    9594    9597      28    9594    9600      28    9585    9588      28    9585
    9591      28    9579    9582      18    9573    9576      20    9696    9699
      14    9690    9693      14    9684    9687      36    9675    9678      14
    9669    9672      14    9657    9660      16    9657    9663      16    9651
    9654      18    9645    9648      20    9747    9750      16    9747    9753
      16    9747    9756      16    9735    9738      16    9735    9741      16
    9735    9744      16    9729    9732      31    9720    9723       7    9720
    9726       7    9714    9717      18    9708    9711      20    9792    9795
      20    9792    9798      20    9777    9780       7    9777    9783       7
    9771    9774      18    9765    9768      20    9855    9858      14    9849
    9852      14    9843    9846      14    9837    9840      14    9831    9834
      14    9819    9822      16    9819    9825      16    9813    9816      18
    9807    9810      20    9915    9918      14    9909    9912      14    9903
    9906      14    9897    9900      14    9891    9894      14    9879    9882
      16    9879    9885      16    9873    9876      18    9867    9870      20
    9957    9960      36    9945    9948      16    9945    9951      16    9945
    9954      16    9939    9942      59    9933    9936      18    9927    9930
      20   10017   10020      12   10017   10023      12   10017   10026      12
   10008   10011      39   10008   10014      39    9999   10002      28    9999
   10005      28    9990    9993      28    9990    9996      28    9981    9984
      28    9981    9987      28    9975    9978      18    9969    9972      20
   10047   10050      16   10047   10053      16   10047   10056      16   10041
   10044      18   10035   10038      20   10095   10098      36   10083   10086
      16   10083   10089      16   10083   10092      16   10077   10080      59
   10071   10074      18   10065   10068      20   10137   10140      18   10128
   10131      16   10128   10134      16   10119   10122      16   10119   10125
      16   10110   10113       3   10110   10116       3   10188   10191      16
   10188   10194      16   10188   10197      16   10176   10179      16   10176
   10182      16   10176   10185      16   10170   10173      31   10161   10164
       7   10161   10167       7   10155   10158      18   10149   10152      20
   10227   10230      36   10218   10221       5   10218   10224       5   10212
   10215      18   10206   10209      20   10260   10263      36   10251   10254
       5   10251   10257       5   10245   10248      18   10239   10242      20
   10302   10305      36   10290   10293      16   10290   10296      16   10290
   10299      16   10284   10287      59   10278   10281      18   10272   10275
      20   10344   10347      16   10344   10350      16   10344   10353      16
   10332   10335      16   10332   10338      16   10332   10341      16   10326
   10329      31   10320   10323      18   10314   10317      20   10392   10395
      36   10380   10383      16   10380   10386      16   10380   10389      16
   10374   10377      59   10368   10371      18   10362   10365      20   10443
   10446      16   10443   10449      16   10443   10452      16   10431   10434
      16   10431   10437      16   10431   10440      16   10425   10428      31
   10416   10419       7   10416   10422       7   10410   10413      18   10404
   10407      20   10482   10485      36   10473   10476       5   10473   10479
       5   10467   10470      18   10461   10464      20   10527   10530       3
   10527   10533       3   10527   10536       3   10515   10518       5   10515
   10521       5   10506   10509       7   10506   10512       7   10500   10503
      18   10494   10497      20   10566   10569      36   10557   10560       5
   10557   10563       5   10551   10554      18   10545   10548      20   10590
   10593      16   10590   10596      16   10590   10599      16   10584   10587
      18   10578   10581      20   10620   10623       7   10620   10626       7
   10614   10617      18   10608   10611      20   10674   10677      16   10674
   10680      16   10674   10683      16   10662   10665      16   10662   10668
      16   10662   10671      16   10656   10659      31   10650   10653      18
   10644   10647      20   10722   10725      18   10713   10716      16   10713
   10719      16   10704   10707      16   10704   10710      16   10695   10698
       3   10695   10701       3   10773   10776      16   10773   10779      16
   10773   10782      16   10761   10764      16   10761   10767      16   10761
   10770      16   10755   10758      31   10746   10749       7   10746   10752
       7   10740   10743      18   10734   10737      20   10821   10824      16
   10821   10827      16   10821   10830      16   10809   10812      16   10809
   10815      16   10809   10818      16   10803   10806      31   10797   10800
      18   10791   10794      20   10869   10872      16   10869   10875      16
   10869   10878      16   10857   10860      16   10857   10863      16   10857
   10866      16   10851   10854      31   10845   10848      18   10839   10842
      20   10908   10911       7   10908   10914       7   10899   10902       7
   10899   10905       7   10893   10896      18   10887   10890      20   10983
   10986      14   10977   10980      14   10971   10974      36   10962   10965
      14   10956   10959      14   10944   10947      16   10944   10950      16
   10938   10941      18   10932   10935      20   11043   11046      12   11043
   11049      12   11043   11052      12   11034   11037      39   11034   11040
      39   11025   11028      28   11025   11031      28   11016   11019      28
   11016   11022      28   11007   11010      28   11007   11013      28   11001
   11004      18   10995   10998      20   11100   11103      16   11100   11106
      16   11100   11109      16   11091   11094       7   11091   11097       7
   11079   11082      16   11079   11085      16   11079   11088      16   11073
   11076      31   11067   11070      18   11061   11064      20   11130   11133
      16   11130   11136      16   11130   11139      16   11124   11127      18
   11118   11121      20   11160   11163       7   11160   11166       7   11154
   11157      18   11148   11151      20   11217   11220       3   11217   11223
       3   11217   11226       3   11205   11208       5   11205   11211       5
   11196   11199       7   11196   11202       7   11190   11193      18   11184
   11187      20   11241   11244      18   11241   11247      18   11235   11238
      20   11295   11298      48   11289   11292      46   11283   11286      53
   11268   11271      16   11268   11274      16   11262   11265      18   11256
   11259      20   11346   11349      16   11346   11352      16   11346   11355
      16   11334   11337      16   11334   11340      16   11334   11343      16
   11328   11331      31   11319   11322       7   11319   11325       7   11313
   11316      18   11307   11310      20   11412   11415      12   11412   11418
      12   11412   11421      12   11403   11406      39   11403   11409      39
   11394   11397      28   11394   11400      28   11385   11388      28   11385
   11391      28   11376   11379      28   11376   11382      28   11370   11373
      18   11364   11367      20   11481   11484      14   11475   11478      14
   11469   11472      36   11460   11463      14   11454   11457      14   11442
   11445      16   11442   11448      16   11436   11439      18   11430   11433
      20   11544   11547      14   11538   11541      14   11532   11535      36
   11523   11526      14   11517   11520      14   11505   11508      16   11505
   11511      16   11499   11502      18   11493   11496      20   11595   11598
      16   11595   11601      16   11595   11604      16   11583   11586      16
   11583   11589      16   11583   11592      16   11577   11580      31   11568
   11571       7   11568   11574       7   11562   11565      18   11556   11559
      20   11625   11628      16   11625   11631      16   11625   11634      16
   11619   11622      18   11613   11616      20   11673   11676      18   11664
   11667      16   11664   11670      16   11655   11658      16   11655   11661
      16   11646   11649       3   11646   11652       3   11733   11736      12
   11733   11739      12   11733   11742      12   11724   11727      39   11724
   11730      39   11715   11718      28   11715   11721      28   11706   11709
      28   11706   11712      28   11697   11700      28   11697   11703      28
   11691   11694      18   11685   11688      20   11790   11793      16   11790
   11796      16   11790   11799      16   11781   11784       7   11781   11787
       7   11769   11772      16   11769   11775      16   11769   11778      16
   11763   11766      31   11757   11760      18   11751   11754      20   11829
   11832       7   11829   11835       7   11820   11823       7   11820   11826
       7   11814   11817      18   11808   11811      20   11865   11868       7
   11865   11871       7   11859   11862      18   11853   11856      20   11910
   11913       7   11910   11916       7   11901   11904       7   11901   11907
       7   11895   11898      18   11889   11892      20   11955   11958       7
   11955   11961       7   11946   11949       7   11946   11952       7   11940
   11943      18   11934   11937      20   11985   11988      18   11985   11991
      18   11979   11982      20   12021   12024      36   12012   12015       5
   12012   12018       5   12006   12009      18   12000   12003      20   12270
   12267      66   12273   12267      66   12273   12270      67   12279   12276
      66   12282   12276      66   12282   12279      67   12288   12285      66
   12291   12285      66   12291   12288      67   12297   12294      66   12300
   12294      66   12300   12297      67   12306   12303      66   12309   12303
      66   12309   12306      67   12315   12312      66   12318   12312      66
   12318   12315      67   12324   12321      66   12327   12321      66   12327
   12324      67   12333   12330      66   12336   12330      66   12336   12333
      67   12342   12339      66   12345   12339      66   12345   12342      67
   12351   12348      66   12354   12348      66   12354   12351      67   12360
   12357      66   12363   12357      66   12363   12360      67   12369   12366
      66   12372   12366      66   12372   12369      67   12378   12375      66
   12381   12375      66   12381   12378      67   12387   12384      66   12390
   12384      66   12390   12387      67   12396   12393      66   12399   12393
      66   12399   12396      67   12405   12402      66   12408   12402      66
   12408   12405      67   12414   12411      66   12417   12411      66   12417
   12414      67   12423   12420      66   12426   12420      66   12426   12423
      67   12432   12429      66   12435   12429      66   12435   12432      67
   12441   12438      66   12444   12438      66   12444   12441      67   12450
   12447      66   12453   12447      66   12453   12450      67   12459   12456
      66   12462   12456      66   12462   12459      67   12468   12465      66
   12471   12465      66   12471   12468      67   12477   12474      66   12480
   12474      66   12480   12477      67   12486   12483      66   12489   12483
      66   12489   12486      67   12495   12492      66   12498   12492      66
   12498   12495      67   12504   12501      66   12507   12501      66   12507
   12504      67   12513   12510      66   12516   12510      66   12516   12513
      67   12522   12519      66   12525   12519      66   12525   12522      67
   12531   12528      66   12534   12528      66   12534   12531      67   12540
   12537      66   12543   12537      66   12543   12540      67   12549   12546
      66   12552   12546      66   12552   12549      67   12558   12555      66
   12561   12555      66   12561   12558      67   12567   12564      66   12570
   12564      66   12570   12567      67   12576   12573      66   12579   12573
      66   12579   12576      67   12585   12582      66   12588   12582      66
   12588   12585      67   12594   12591      66   12597   12591      66   12597
   12594      67   12603   12600      66   12606   12600      66   12606   12603
      67   12612   12609      66   12615   12609      66   12615   12612      67
   12621   12618      66   12624   12618      66   12624   12621      67   12630
   12627      66   12633   12627      66   12633   12630      67   12639   12636
      66   12642   12636      66   12642   12639      67   12648   12645      66
   12651   12645      66   12651   12648      67   12657   12654      66   12660
   12654      66   12660   12657      67   12666   12663      66   12669   12663
      66   12669   12666      67   12675   12672      66   12678   12672      66
   12678   12675      67   12684   12681      66   12687   12681      66   12687
   12684      67   12693   12690      66   12696   12690      66   12696   12693
      67   12702   12699      66   12705   12699      66   12705   12702      67
   12711   12708      66   12714   12708      66   12714   12711      67   12720
   12717      66   12723   12717      66   12723   12720      67   12729   12726
      66   12732   12726      66   12732   12729      67   12738   12735      66
   12741   12735      66   12741   12738      67   12747   12744      66   12750
   12744      66   12750   12747      67   12756   12753      66   12759   12753
      66   12759   12756      67   12765   12762      66   12768   12762      66
   12768   12765      67   12774   12771      66   12777   12771      66   12777
   12774      67   12783   12780      66   12786   12780      66   12786   12783
      67   12792   12789      66   12795   12789      66   12795   12792      67
   12801   12798      66   12804   12798      66   12804   12801      67   12810
   12807      66   12813   12807      66   12813   12810      67   12819   12816
      66   12822   12816      66   12822   12819      67   12828   12825      66
   12831   12825      66   12831   12828      67   12837   12834      66   12840
   12834      66   12840   12837      67   12846   12843      66   12849   12843
      66   12849   12846      67   12855   12852      66   12858   12852      66
   12858   12855      67   12864   12861      66   12867   12861      66   12867
   12864      67   12873   12870      66   12876   12870      66   12876   12873
      67   12882   12879      66   12885   12879      66   12885   12882      67
   12891   12888      66   12894   12888      66   12894   12891      67   12900
   12897      66   12903   12897      66   12903   12900      67   12909   12906
      66   12912   12906      66   12912   12909      67   12918   12915      66
   12921   12915      66   12921   12918      67   12927   12924      66   12930
   12924      66   12930   12927      67   12936   12933      66   12939   12933
      66   12939   12936      67   12945   12942      66   12948   12942      66
   12948   12945      67   12954   12951      66   12957   12951      66   12957
   12954      67   12963   12960      66   12966   12960      66   12966   12963
      67   12972   12969      66   12975   12969      66   12975   12972      67
   12981   12978      66   12984   12978      66   12984   12981      67   12990
   12987      66   12993   12987      66   12993   12990      67   12999   12996
      66   13002   12996      66   13002   12999      67   13008   13005      66
   13011   13005      66   13011   13008      67   13017   13014      66   13020
   13014      66   13020   13017      67   13026   13023      66   13029   13023
      66   13029   13026      67   13035   13032      66   13038   13032      66
   13038   13035      67   13044   13041      66   13047   13041      66   13047
   13044      67   13053   13050      66   13056   13050      66   13056   13053
      67   13062   13059      66   13065   13059      66   13065   13062      67
```
