## Supplementary material for "How a Disease-Associated Mutation Destabilizes the Sliding Clamp PCNA": MD topologies and example input scripts: em_nvt_npt.py

```
import os
import numpy as np
from openmm import *
from openmm.app import *
from openmm.unit import *

# --- Input files ---
inpcrd = AmberInpcrdFile('/path/to/inpcrd.inpcrd')
prmtop = AmberPrmtopFile('/path/to/prmtop.prmtop', periodicBoxVectors=inpcrd.boxVectors)

# --- System configuration ---
nonbondedMethod = PME
nonbondedCutoff = 1.0*nanometers
ewaldErrorTolerance = 0.0005
constraints = HBonds
rigidWater = True
constraintTolerance = 0.000001
hydrogenMass = 3*amu

# --- Integration options ---
dt = 0.004*picoseconds
temperature = 315*kelvin
friction = 1.0/picosecond
pressure = 1.0*atmospheres
barostatInterval = 25

# --- Equilibration simulation options ---
NPTsteps = 2000000000
NVTsteps = 250000
platform = Platform.getPlatformByName('CUDA')
platformProperties = {'Precision': 'mixed'}
NVTdcdReporter = DCDReporter('NVT.dcd', 62500)
NPTdcdReporter = DCDReporter('production.dcd', 62500)
NPTdataReporter = StateDataReporter('production.log', 62500, totalSteps=NPTsteps,
    step=True, speed=True, progress=True, potentialEnergy=True, temperature=True, separator='\t')
NPTcheckpointReporter = CheckpointReporter('production.chk', 62500)

# --- Prepare the Simulation ---
print('Building system...')
system = prmtop.createSystem(nonbondedMethod=nonbondedMethod, nonbondedCutoff=nonbondedCutoff, constraints=constraints, rigidWater=rigidWater, ewaldErrorTolerance=ewaldErrorTolerance, hydrogenMass=hydrogenMass)
integrator = LangevinMiddleIntegrator(temperature, friction, dt)
integrator.setConstraintTolerance(constraintTolerance)
simulation = Simulation(prmtop.topology, system, integrator, platform, platformProperties)
simulation.context.setPositions(inpcrd.positions)

# --- Minimize and Equilibrate ---
print('Performing energy minimization...')
simulation.minimizeEnergy()
print('Equilibrating NVT...')
simulation.context.setVelocitiesToTemperature(temperature)
simulation.reporters.append(NVTdcdReporter)
simulation.step(NVTsteps)

# --- Simulate NPT ---
print('Simulating NPT...')
simulation.reporters.clear()
system.addForce(MonteCarloBarostat(pressure, temperature, barostatInterval))
simulation.context.reinitialize(preserveState=True)
simulation.reporters.append(NPTdcdReporter)
simulation.reporters.append(NPTdataReporter)
simulation.reporters.append(NPTcheckpointReporter)
simulation.currentStep = 0
simulation.step(NPTsteps)
```
