## Supplementary material for "How a Disease-Associated Mutation Destabilizes the Sliding Clamp PCNA": MD topologies and example input scripts: trimer_metadynamics.py

```
import os
import numpy as np
from openmm import *
from openmm.app import *
from openmm.unit import *
from openmmplumed import PlumedForce

# --- Input files ---
inpcrd = AmberInpcrdFile('/path/to/inp.inpcrd')
prmtop = AmberPrmtopFile('/path/to/topol.prmtop', periodicBoxVectors=inpcrd.boxVectors)

# --- System configuration ---
nonbondedMethod = PME
nonbondedCutoff = 1.0*nanometers
ewaldErrorTolerance = 0.0005
constraints = HBonds
rigidWater = True
constraintTolerance = 0.000001
hydrogenMass = 3*amu

# --- Integration options ---
dt = 0.004*picoseconds
temperature = 315*kelvin
friction = 1.0/picosecond
pressure = 1.0*atmospheres
barostatInterval = 25

# --- Equilibration simulation options ---
platform = Platform.getPlatformByName('CUDA')
platformProperties = {'Precision': 'mixed'}

# --- Prepare the Simulation ---
print('Building system...')
system = prmtop.createSystem(nonbondedMethod=nonbondedMethod, nonbondedCutoff=nonbondedCutoff, constraints=constraints, rigidWater=rigidWater, ewaldErrorTolerance=ewaldErrorTolerance, hydrogenMass=hydrogenMass)
system.addForce(MonteCarloBarostat(pressure, temperature, barostatInterval))
integrator = LangevinMiddleIntegrator(temperature, friction, dt)
integrator.setConstraintTolerance(constraintTolerance)
simulation = Simulation(prmtop.topology, system, integrator, platform, platformProperties)
print('Loading checkpoint file...')
simulation.loadCheckpoint('/path/to/checkpoint.chk')
print('checkpoint file loaded!')

# --- Metadynamics production ---
print('Saving template.pdb...')
modeller = Modeller(prmtop.topology, inpcrd.positions)
modeller.deleteWater()
PDBFile.writeFile(modeller.topology, modeller.positions, open('template.pdb', 'w'))

print('Starting PLUMED metadynamics...')
plumed_script = f"""
MOLINFO STRUCTURE=template.pdb MOLTYPE=protein
# define groups for distance (backbone N CA C O)
com1: COM ATOMS={{@mdt:{{resid 1 to 119 and backbone}}}}
com2: COM ATOMS={{@mdt:{{resid 395 to 514 and backbone}}}}

coordgroup1: GROUP ATOMS={{@mdt:{{resid 1 to 119 and name CA}}}}
coordgroup2: GROUP ATOMS={{@mdt:{{resid 395 to 514 and name CA}}}}

# define collective variables
cv_coord: COORDINATION GROUPA=coordgroup1 GROUPB=coordgroup2 R_0=0.8 NLIST NL_CUTOFF=1.2 NL_STRIDE=100
cv_dist: DISTANCE ATOMS=com1,com2
cv_helix: ALPHARMSD RESIDUES=404-414
uwall: UPPER_WALLS ARG=cv_dist AT=9.5 KAPPA=1500.0 EXP=2 EPS=1 OFFSET=0
lwall: LOWER_WALLS ARG=cv_dist AT=2.2 KAPPA=1500.0 EXP=2 EPS=1 OFFSET=0

# Restrain cv_helix
helix_restraint: RESTRAINT ARG=cv_helix AT=6.0 KAPPA=1000

# Metadynamics settings
METAD ...
	ARG=cv_coord,cv_dist
	SIGMA=5.0,0.25
	HEIGHT=1.0
	PACE=1000
	BIASFACTOR=10
	TEMP=315
	LABEL=metad
	GRID_MIN=0,2.0
	GRID_MAX=200,10.0
	FILE=HILLS
... METAD

# output
PRINT ARG=cv_coord,cv_dist,metad.bias,cv_helix,helix_restraint.bias STRIDE=1000 FILE=COLVAR
"""

# --- add PLUMED force to system ---
system.addForce(PlumedForce(plumed_script))
simulation.context.reinitialize(preserveState=True)
simulation.reporters.clear()
simulation.reporters.append(DCDReporter('metad.dcd', 62500))
simulation.reporters.append(StateDataReporter('metad.log', 62500,
                                              step=True, speed=True))
simulation.currentStep = 0

# --- Metadynamics simulation --- 
total_steps = 150000000
checkpoint_freq = 62500

for step in range(0, total_steps, checkpoint_freq):
    simulation.step(checkpoint_freq)
    simulation.saveCheckpoint('metad_restart.chk')
    print(f"Completed {int((step + checkpoint_freq)/250000)} ns...")
```
