## Supplementary material for "How a Disease-Associated Mutation Destabilizes the Sliding Clamp PCNA": MD topologies and example input scripts: wt_monomer.prmtop (part 3 of 9)

```
  1.60000000E+01  1.00800000E+00  1.00800000E+00  1.60000000E+01  1.00800000E+00
  1.00800000E+00  1.60000000E+01  1.00800000E+00  1.00800000E+00  1.60000000E+01
  1.00800000E+00  1.00800000E+00  1.60000000E+01  1.00800000E+00  1.00800000E+00
  1.60000000E+01  1.00800000E+00  1.00800000E+00  1.60000000E+01  1.00800000E+00
  1.00800000E+00  1.60000000E+01  1.00800000E+00  1.00800000E+00  1.60000000E+01
  1.00800000E+00  1.00800000E+00  1.60000000E+01  1.00800000E+00  1.00800000E+00
  1.60000000E+01  1.00800000E+00  1.00800000E+00  1.60000000E+01  1.00800000E+00
  1.00800000E+00  1.60000000E+01  1.00800000E+00  1.00800000E+00  1.60000000E+01
  1.00800000E+00  1.00800000E+00  1.60000000E+01  1.00800000E+00  1.00800000E+00
  1.60000000E+01  1.00800000E+00  1.00800000E+00  1.60000000E+01  1.00800000E+00
  1.00800000E+00  1.60000000E+01  1.00800000E+00  1.00800000E+00  1.60000000E+01
  1.00800000E+00  1.00800000E+00  1.60000000E+01  1.00800000E+00  1.00800000E+00
  1.60000000E+01  1.00800000E+00  1.00800000E+00  1.60000000E+01  1.00800000E+00
  1.00800000E+00  1.60000000E+01  1.00800000E+00  1.00800000E+00  1.60000000E+01
  1.00800000E+00  1.00800000E+00  1.60000000E+01  1.00800000E+00  1.00800000E+00
  1.60000000E+01  1.00800000E+00  1.00800000E+00  1.60000000E+01  1.00800000E+00
  1.00800000E+00  1.60000000E+01  1.00800000E+00  1.00800000E+00  1.60000000E+01
  1.00800000E+00  1.00800000E+00  1.60000000E+01  1.00800000E+00  1.00800000E+00
  1.60000000E+01  1.00800000E+00  1.00800000E+00  1.60000000E+01  1.00800000E+00
  1.00800000E+00  1.60000000E+01  1.00800000E+00  1.00800000E+00  1.60000000E+01
  1.00800000E+00  1.00800000E+00  1.60000000E+01  1.00800000E+00  1.00800000E+00
  1.60000000E+01  1.00800000E+00  1.00800000E+00  1.60000000E+01  1.00800000E+00
  1.00800000E+00  1.60000000E+01  1.00800000E+00  1.00800000E+00  1.60000000E+01
  1.00800000E+00  1.00800000E+00  1.60000000E+01  1.00800000E+00  1.00800000E+00
  1.60000000E+01  1.00800000E+00  1.00800000E+00  1.60000000E+01  1.00800000E+00
  1.00800000E+00  1.60000000E+01  1.00800000E+00  1.00800000E+00  1.60000000E+01
  1.00800000E+00  1.00800000E+00  1.60000000E+01  1.00800000E+00  1.00800000E+00
  1.60000000E+01  1.00800000E+00  1.00800000E+00  1.60000000E+01  1.00800000E+00
  1.00800000E+00  1.60000000E+01  1.00800000E+00  1.00800000E+00  1.60000000E+01
  1.00800000E+00  1.00800000E+00  1.60000000E+01  1.00800000E+00  1.00800000E+00
  1.60000000E+01  1.00800000E+00  1.00800000E+00  1.60000000E+01  1.00800000E+00
  1.00800000E+00  1.60000000E+01  1.00800000E+00  1.00800000E+00  1.60000000E+01
  1.00800000E+00  1.00800000E+00  1.60000000E+01  1.00800000E+00  1.00800000E+00
  1.60000000E+01  1.00800000E+00  1.00800000E+00  1.60000000E+01  1.00800000E+00
  1.00800000E+00  1.60000000E+01  1.00800000E+00  1.00800000E+00  1.60000000E+01
  1.00800000E+00  1.00800000E+00  1.60000000E+01  1.00800000E+00  1.00800000E+00
  1.60000000E+01  1.00800000E+00  1.00800000E+00  1.60000000E+01  1.00800000E+00
  1.00800000E+00  1.60000000E+01  1.00800000E+00  1.00800000E+00  1.60000000E+01
  1.00800000E+00  1.00800000E+00  1.60000000E+01  1.00800000E+00  1.00800000E+00
  1.60000000E+01  1.00800000E+00  1.00800000E+00  1.60000000E+01  1.00800000E+00
  1.00800000E+00  1.60000000E+01  1.00800000E+00  1.00800000E+00  1.60000000E+01
  1.00800000E+00  1.00800000E+00  1.60000000E+01  1.00800000E+00  1.00800000E+00
  1.60000000E+01  1.00800000E+00  1.00800000E+00  1.60000000E+01  1.00800000E+00
  1.00800000E+00  1.60000000E+01  1.00800000E+00  1.00800000E+00  1.60000000E+01
  1.00800000E+00  1.00800000E+00  1.60000000E+01  1.00800000E+00  1.00800000E+00
  1.60000000E+01  1.00800000E+00  1.00800000E+00  1.60000000E+01  1.00800000E+00
  1.00800000E+00  1.60000000E+01  1.00800000E+00  1.00800000E+00  1.60000000E+01
  1.00800000E+00  1.00800000E+00  1.60000000E+01  1.00800000E+00  1.00800000E+00
  1.60000000E+01  1.00800000E+00  1.00800000E+00  1.60000000E+01  1.00800000E+00
  1.00800000E+00  1.60000000E+01  1.00800000E+00  1.00800000E+00  1.60000000E+01
  1.00800000E+00  1.00800000E+00  1.60000000E+01  1.00800000E+00  1.00800000E+00
  1.60000000E+01  1.00800000E+00  1.00800000E+00  1.60000000E+01  1.00800000E+00
  1.00800000E+00  1.60000000E+01  1.00800000E+00  1.00800000E+00  1.60000000E+01
  1.00800000E+00  1.00800000E+00  1.60000000E+01  1.00800000E+00  1.00800000E+00
  1.60000000E+01  1.00800000E+00  1.00800000E+00  1.60000000E+01  1.00800000E+00
  1.00800000E+00  1.60000000E+01  1.00800000E+00  1.00800000E+00  1.60000000E+01
  1.00800000E+00  1.00800000E+00  1.60000000E+01  1.00800000E+00  1.00800000E+00
  1.60000000E+01  1.00800000E+00  1.00800000E+00  1.60000000E+01  1.00800000E+00
  1.00800000E+00  1.60000000E+01  1.00800000E+00  1.00800000E+00  1.60000000E+01
  1.00800000E+00  1.00800000E+00  1.60000000E+01  1.00800000E+00  1.00800000E+00
  1.60000000E+01  1.00800000E+00  1.00800000E+00  1.60000000E+01  1.00800000E+00
  1.00800000E+00  1.60000000E+01  1.00800000E+00  1.00800000E+00  1.60000000E+01
  1.00800000E+00  1.00800000E+00  1.60000000E+01  1.00800000E+00  1.00800000E+00
  1.60000000E+01  1.00800000E+00  1.00800000E+00  1.60000000E+01  1.00800000E+00
  1.00800000E+00  1.60000000E+01  1.00800000E+00  1.00800000E+00  1.60000000E+01
  1.00800000E+00  1.00800000E+00  1.60000000E+01  1.00800000E+00  1.00800000E+00
  1.60000000E+01  1.00800000E+00  1.00800000E+00  1.60000000E+01  1.00800000E+00
  1.00800000E+00  1.60000000E+01  1.00800000E+00  1.00800000E+00  1.60000000E+01
  1.00800000E+00  1.00800000E+00  1.60000000E+01  1.00800000E+00  1.00800000E+00
  1.60000000E+01  1.00800000E+00  1.00800000E+00  1.60000000E+01  1.00800000E+00
  1.00800000E+00  1.60000000E+01  1.00800000E+00  1.00800000E+00  1.60000000E+01
  1.00800000E+00  1.00800000E+00  1.60000000E+01  1.00800000E+00  1.00800000E+00
  1.60000000E+01  1.00800000E+00  1.00800000E+00  1.60000000E+01  1.00800000E+00
  1.00800000E+00  1.60000000E+01  1.00800000E+00  1.00800000E+00  1.60000000E+01
  1.00800000E+00  1.00800000E+00  1.60000000E+01  1.00800000E+00  1.00800000E+00
  1.60000000E+01  1.00800000E+00  1.00800000E+00  1.60000000E+01  1.00800000E+00
  1.00800000E+00  1.60000000E+01  1.00800000E+00  1.00800000E+00  1.60000000E+01
  1.00800000E+00  1.00800000E+00  1.60000000E+01  1.00800000E+00  1.00800000E+00
  1.60000000E+01  1.00800000E+00  1.00800000E+00  1.60000000E+01  1.00800000E+00
  1.00800000E+00  1.60000000E+01  1.00800000E+00  1.00800000E+00  1.60000000E+01
  1.00800000E+00  1.00800000E+00  1.60000000E+01  1.00800000E+00  1.00800000E+00
  1.60000000E+01  1.00800000E+00  1.00800000E+00  1.60000000E+01  1.00800000E+00
  1.00800000E+00  1.60000000E+01  1.00800000E+00  1.00800000E+00  1.60000000E+01
  1.00800000E+00  1.00800000E+00  1.60000000E+01  1.00800000E+00  1.00800000E+00
  1.60000000E+01  1.00800000E+00  1.00800000E+00  1.60000000E+01  1.00800000E+00
  1.00800000E+00  1.60000000E+01  1.00800000E+00  1.00800000E+00  1.60000000E+01
  1.00800000E+00  1.00800000E+00  1.60000000E+01  1.00800000E+00  1.00800000E+00
  1.60000000E+01  1.00800000E+00  1.00800000E+00  1.60000000E+01  1.00800000E+00
  1.00800000E+00  1.60000000E+01  1.00800000E+00  1.00800000E+00  1.60000000E+01
  1.00800000E+00  1.00800000E+00  1.60000000E+01  1.00800000E+00  1.00800000E+00
  1.60000000E+01  1.00800000E+00  1.00800000E+00  1.60000000E+01  1.00800000E+00
  1.00800000E+00  1.60000000E+01  1.00800000E+00  1.00800000E+00  1.60000000E+01
  1.00800000E+00  1.00800000E+00  1.60000000E+01  1.00800000E+00  1.00800000E+00
  1.60000000E+01  1.00800000E+00  1.00800000E+00  1.60000000E+01  1.00800000E+00
  1.00800000E+00  1.60000000E+01  1.00800000E+00  1.00800000E+00  1.60000000E+01
  1.00800000E+00  1.00800000E+00  1.60000000E+01  1.00800000E+00  1.00800000E+00
  1.60000000E+01  1.00800000E+00  1.00800000E+00  1.60000000E+01  1.00800000E+00
  1.00800000E+00  1.60000000E+01  1.00800000E+00  1.00800000E+00  1.60000000E+01
  1.00800000E+00  1.00800000E+00  1.60000000E+01  1.00800000E+00  1.00800000E+00
  1.60000000E+01  1.00800000E+00  1.00800000E+00  1.60000000E+01  1.00800000E+00
  1.00800000E+00  1.60000000E+01  1.00800000E+00  1.00800000E+00  1.60000000E+01
  1.00800000E+00  1.00800000E+00  1.60000000E+01  1.00800000E+00  1.00800000E+00
  1.60000000E+01  1.00800000E+00  1.00800000E+00  1.60000000E+01  1.00800000E+00
  1.00800000E+00  1.60000000E+01  1.00800000E+00  1.00800000E+00  1.60000000E+01
  1.00800000E+00  1.00800000E+00  1.60000000E+01  1.00800000E+00  1.00800000E+00
  1.60000000E+01  1.00800000E+00  1.00800000E+00  1.60000000E+01  1.00800000E+00
  1.00800000E+00  1.60000000E+01  1.00800000E+00  1.00800000E+00  1.60000000E+01
  1.00800000E+00  1.00800000E+00  1.60000000E+01  1.00800000E+00  1.00800000E+00
  1.60000000E+01  1.00800000E+00  1.00800000E+00  1.60000000E+01  1.00800000E+00
  1.00800000E+00  1.60000000E+01  1.00800000E+00  1.00800000E+00  1.60000000E+01
  1.00800000E+00  1.00800000E+00  1.60000000E+01  1.00800000E+00  1.00800000E+00
  1.60000000E+01  1.00800000E+00  1.00800000E+00  1.60000000E+01  1.00800000E+00
  1.00800000E+00  1.60000000E+01  1.00800000E+00  1.00800000E+00  1.60000000E+01
  1.00800000E+00  1.00800000E+00  1.60000000E+01  1.00800000E+00  1.00800000E+00
  1.60000000E+01  1.00800000E+00  1.00800000E+00  1.60000000E+01  1.00800000E+00
  1.00800000E+00  1.60000000E+01  1.00800000E+00  1.00800000E+00  1.60000000E+01
  1.00800000E+00  1.00800000E+00  1.60000000E+01  1.00800000E+00  1.00800000E+00
  1.60000000E+01  1.00800000E+00  1.00800000E+00  1.60000000E+01  1.00800000E+00
  1.00800000E+00  1.60000000E+01  1.00800000E+00  1.00800000E+00  1.60000000E+01
  1.00800000E+00  1.00800000E+00  1.60000000E+01  1.00800000E+00  1.00800000E+00
  1.60000000E+01  1.00800000E+00  1.00800000E+00  1.60000000E+01  1.00800000E+00
  1.00800000E+00  1.60000000E+01  1.00800000E+00  1.00800000E+00  1.60000000E+01
  1.00800000E+00  1.00800000E+00  1.60000000E+01  1.00800000E+00  1.00800000E+00
  1.60000000E+01  1.00800000E+00  1.00800000E+00  1.60000000E+01  1.00800000E+00
  1.00800000E+00  1.60000000E+01  1.00800000E+00  1.00800000E+00  1.60000000E+01
  1.00800000E+00  1.00800000E+00  1.60000000E+01  1.00800000E+00  1.00800000E+00
  1.60000000E+01  1.00800000E+00  1.00800000E+00  1.60000000E+01  1.00800000E+00
  1.00800000E+00  1.60000000E+01  1.00800000E+00  1.00800000E+00  1.60000000E+01
  1.00800000E+00  1.00800000E+00  1.60000000E+01  1.00800000E+00  1.00800000E+00
  1.60000000E+01  1.00800000E+00  1.00800000E+00  1.60000000E+01  1.00800000E+00
  1.00800000E+00  1.60000000E+01  1.00800000E+00  1.00800000E+00  1.60000000E+01
  1.00800000E+00  1.00800000E+00  1.60000000E+01  1.00800000E+00  1.00800000E+00
  1.60000000E+01  1.00800000E+00  1.00800000E+00  1.60000000E+01  1.00800000E+00
  1.00800000E+00  1.60000000E+01  1.00800000E+00  1.00800000E+00  1.60000000E+01
  1.00800000E+00  1.00800000E+00  1.60000000E+01  1.00800000E+00  1.00800000E+00
  1.60000000E+01  1.00800000E+00  1.00800000E+00  1.60000000E+01  1.00800000E+00
  1.00800000E+00  1.60000000E+01  1.00800000E+00  1.00800000E+00  1.60000000E+01
  1.00800000E+00  1.00800000E+00  1.60000000E+01  1.00800000E+00  1.00800000E+00
  1.60000000E+01  1.00800000E+00  1.00800000E+00  1.60000000E+01  1.00800000E+00
  1.00800000E+00  1.60000000E+01  1.00800000E+00  1.00800000E+00  1.60000000E+01
  1.00800000E+00  1.00800000E+00  1.60000000E+01  1.00800000E+00  1.00800000E+00
  1.60000000E+01  1.00800000E+00  1.00800000E+00  1.60000000E+01  1.00800000E+00
  1.00800000E+00  1.60000000E+01  1.00800000E+00  1.00800000E+00  1.60000000E+01
  1.00800000E+00  1.00800000E+00  1.60000000E+01  1.00800000E+00  1.00800000E+00
  1.60000000E+01  1.00800000E+00  1.00800000E+00  1.60000000E+01  1.00800000E+00
  1.00800000E+00  1.60000000E+01  1.00800000E+00  1.00800000E+00  1.60000000E+01
  1.00800000E+00  1.00800000E+00  1.60000000E+01  1.00800000E+00  1.00800000E+00
  1.60000000E+01  1.00800000E+00  1.00800000E+00  1.60000000E+01  1.00800000E+00
  1.00800000E+00  1.60000000E+01  1.00800000E+00  1.00800000E+00  1.60000000E+01
  1.00800000E+00  1.00800000E+00  1.60000000E+01  1.00800000E+00  1.00800000E+00
  1.60000000E+01  1.00800000E+00  1.00800000E+00  1.60000000E+01  1.00800000E+00
  1.00800000E+00  1.60000000E+01  1.00800000E+00  1.00800000E+00  1.60000000E+01
  1.00800000E+00  1.00800000E+00  1.60000000E+01  1.00800000E+00  1.00800000E+00
  1.60000000E+01  1.00800000E+00  1.00800000E+00  1.60000000E+01  1.00800000E+00
  1.00800000E+00  1.60000000E+01  1.00800000E+00  1.00800000E+00  1.60000000E+01
  1.00800000E+00  1.00800000E+00  1.60000000E+01  1.00800000E+00  1.00800000E+00
  1.60000000E+01  1.00800000E+00  1.00800000E+00  1.60000000E+01  1.00800000E+00
  1.00800000E+00  1.60000000E+01  1.00800000E+00  1.00800000E+00  1.60000000E+01
  1.00800000E+00  1.00800000E+00  1.60000000E+01  1.00800000E+00  1.00800000E+00
  1.60000000E+01  1.00800000E+00  1.00800000E+00  1.60000000E+01  1.00800000E+00
  1.00800000E+00  1.60000000E+01  1.00800000E+00  1.00800000E+00  1.60000000E+01
  1.00800000E+00  1.00800000E+00  1.60000000E+01  1.00800000E+00  1.00800000E+00
  1.60000000E+01  1.00800000E+00  1.00800000E+00  1.60000000E+01  1.00800000E+00
  1.00800000E+00  1.60000000E+01  1.00800000E+00  1.00800000E+00  1.60000000E+01
  1.00800000E+00  1.00800000E+00  1.60000000E+01  1.00800000E+00  1.00800000E+00
  1.60000000E+01  1.00800000E+00  1.00800000E+00  1.60000000E+01  1.00800000E+00
  1.00800000E+00  1.60000000E+01  1.00800000E+00  1.00800000E+00  1.60000000E+01
  1.00800000E+00  1.00800000E+00  1.60000000E+01  1.00800000E+00  1.00800000E+00
  1.60000000E+01  1.00800000E+00  1.00800000E+00  1.60000000E+01  1.00800000E+00
  1.00800000E+00  1.60000000E+01  1.00800000E+00  1.00800000E+00  1.60000000E+01
  1.00800000E+00  1.00800000E+00  1.60000000E+01  1.00800000E+00  1.00800000E+00
  1.60000000E+01  1.00800000E+00  1.00800000E+00  1.60000000E+01  1.00800000E+00
  1.00800000E+00  1.60000000E+01  1.00800000E+00  1.00800000E+00  1.60000000E+01
  1.00800000E+00  1.00800000E+00  1.60000000E+01  1.00800000E+00  1.00800000E+00
  1.60000000E+01  1.00800000E+00  1.00800000E+00  1.60000000E+01  1.00800000E+00
  1.00800000E+00  1.60000000E+01  1.00800000E+00  1.00800000E+00  1.60000000E+01
  1.00800000E+00  1.00800000E+00  1.60000000E+01  1.00800000E+00  1.00800000E+00
  1.60000000E+01  1.00800000E+00  1.00800000E+00  1.60000000E+01  1.00800000E+00
  1.00800000E+00  1.60000000E+01  1.00800000E+00  1.00800000E+00  1.60000000E+01
  1.00800000E+00  1.00800000E+00  1.60000000E+01  1.00800000E+00  1.00800000E+00
  1.60000000E+01  1.00800000E+00  1.00800000E+00  1.60000000E+01  1.00800000E+00
  1.00800000E+00  1.60000000E+01  1.00800000E+00  1.00800000E+00  1.60000000E+01
  1.00800000E+00  1.00800000E+00  1.60000000E+01  1.00800000E+00  1.00800000E+00
  1.60000000E+01  1.00800000E+00  1.00800000E+00  1.60000000E+01  1.00800000E+00
  1.00800000E+00  1.60000000E+01  1.00800000E+00  1.00800000E+00  1.60000000E+01
  1.00800000E+00  1.00800000E+00  1.60000000E+01  1.00800000E+00  1.00800000E+00
  1.60000000E+01  1.00800000E+00  1.00800000E+00  1.60000000E+01  1.00800000E+00
  1.00800000E+00  1.60000000E+01  1.00800000E+00  1.00800000E+00  1.60000000E+01
  1.00800000E+00  1.00800000E+00  1.60000000E+01  1.00800000E+00  1.00800000E+00
  1.60000000E+01  1.00800000E+00  1.00800000E+00  1.60000000E+01  1.00800000E+00
  1.00800000E+00  1.60000000E+01  1.00800000E+00  1.00800000E+00  1.60000000E+01
  1.00800000E+00  1.00800000E+00  1.60000000E+01  1.00800000E+00  1.00800000E+00
  1.60000000E+01  1.00800000E+00  1.00800000E+00  1.60000000E+01  1.00800000E+00
  1.00800000E+00  1.60000000E+01  1.00800000E+00  1.00800000E+00  1.60000000E+01
  1.00800000E+00  1.00800000E+00  1.60000000E+01  1.00800000E+00  1.00800000E+00
  1.60000000E+01  1.00800000E+00  1.00800000E+00  1.60000000E+01  1.00800000E+00
  1.00800000E+00  1.60000000E+01  1.00800000E+00  1.00800000E+00  1.60000000E+01
  1.00800000E+00  1.00800000E+00  1.60000000E+01  1.00800000E+00  1.00800000E+00
  1.60000000E+01  1.00800000E+00  1.00800000E+00  1.60000000E+01  1.00800000E+00
  1.00800000E+00  1.60000000E+01  1.00800000E+00  1.00800000E+00  1.60000000E+01
  1.00800000E+00  1.00800000E+00  1.60000000E+01  1.00800000E+00  1.00800000E+00
  1.60000000E+01  1.00800000E+00  1.00800000E+00  1.60000000E+01  1.00800000E+00
  1.00800000E+00  1.60000000E+01  1.00800000E+00  1.00800000E+00  1.60000000E+01
  1.00800000E+00  1.00800000E+00  1.60000000E+01  1.00800000E+00  1.00800000E+00
  1.60000000E+01  1.00800000E+00  1.00800000E+00  1.60000000E+01  1.00800000E+00
  1.00800000E+00  1.60000000E+01  1.00800000E+00  1.00800000E+00  1.60000000E+01
  1.00800000E+00  1.00800000E+00  1.60000000E+01  1.00800000E+00  1.00800000E+00
  1.60000000E+01  1.00800000E+00  1.00800000E+00  1.60000000E+01  1.00800000E+00
  1.00800000E+00  1.60000000E+01  1.00800000E+00  1.00800000E+00  1.60000000E+01
  1.00800000E+00  1.00800000E+00  1.60000000E+01  1.00800000E+00  1.00800000E+00
  1.60000000E+01  1.00800000E+00  1.00800000E+00  1.60000000E+01  1.00800000E+00
  1.00800000E+00  1.60000000E+01  1.00800000E+00  1.00800000E+00  1.60000000E+01
  1.00800000E+00  1.00800000E+00  1.60000000E+01  1.00800000E+00  1.00800000E+00
  1.60000000E+01  1.00800000E+00  1.00800000E+00  1.60000000E+01  1.00800000E+00
  1.00800000E+00  1.60000000E+01  1.00800000E+00  1.00800000E+00  1.60000000E+01
  1.00800000E+00  1.00800000E+00  1.60000000E+01  1.00800000E+00  1.00800000E+00
  1.60000000E+01  1.00800000E+00  1.00800000E+00  1.60000000E+01  1.00800000E+00
  1.00800000E+00  1.60000000E+01  1.00800000E+00  1.00800000E+00  1.60000000E+01
  1.00800000E+00  1.00800000E+00  1.60000000E+01  1.00800000E+00  1.00800000E+00
  1.60000000E+01  1.00800000E+00  1.00800000E+00  1.60000000E+01  1.00800000E+00
  1.00800000E+00  1.60000000E+01  1.00800000E+00  1.00800000E+00  1.60000000E+01
  1.00800000E+00  1.00800000E+00  1.60000000E+01  1.00800000E+00  1.00800000E+00
  1.60000000E+01  1.00800000E+00  1.00800000E+00  1.60000000E+01  1.00800000E+00
  1.00800000E+00  1.60000000E+01  1.00800000E+00  1.00800000E+00  1.60000000E+01
  1.00800000E+00  1.00800000E+00  1.60000000E+01  1.00800000E+00  1.00800000E+00
  1.60000000E+01  1.00800000E+00  1.00800000E+00  1.60000000E+01  1.00800000E+00
  1.00800000E+00  1.60000000E+01  1.00800000E+00  1.00800000E+00  1.60000000E+01
  1.00800000E+00  1.00800000E+00  1.60000000E+01  1.00800000E+00  1.00800000E+00
  1.60000000E+01  1.00800000E+00  1.00800000E+00  1.60000000E+01  1.00800000E+00
  1.00800000E+00  1.60000000E+01  1.00800000E+00  1.00800000E+00  1.60000000E+01
  1.00800000E+00  1.00800000E+00  1.60000000E+01  1.00800000E+00  1.00800000E+00
  1.60000000E+01  1.00800000E+00  1.00800000E+00  1.60000000E+01  1.00800000E+00
  1.00800000E+00  1.60000000E+01  1.00800000E+00  1.00800000E+00  1.60000000E+01
  1.00800000E+00  1.00800000E+00  1.60000000E+01  1.00800000E+00  1.00800000E+00
  1.60000000E+01  1.00800000E+00  1.00800000E+00  1.60000000E+01  1.00800000E+00
  1.00800000E+00  1.60000000E+01  1.00800000E+00  1.00800000E+00  1.60000000E+01
  1.00800000E+00  1.00800000E+00  1.60000000E+01  1.00800000E+00  1.00800000E+00
  1.60000000E+01  1.00800000E+00  1.00800000E+00  1.60000000E+01  1.00800000E+00
  1.00800000E+00  1.60000000E+01  1.00800000E+00  1.00800000E+00  1.60000000E+01
  1.00800000E+00  1.00800000E+00  1.60000000E+01  1.00800000E+00  1.00800000E+00
  1.60000000E+01  1.00800000E+00  1.00800000E+00  1.60000000E+01  1.00800000E+00
  1.00800000E+00  1.60000000E+01  1.00800000E+00  1.00800000E+00  1.60000000E+01
  1.00800000E+00  1.00800000E+00  1.60000000E+01  1.00800000E+00  1.00800000E+00
  1.60000000E+01  1.00800000E+00  1.00800000E+00  1.60000000E+01  1.00800000E+00
  1.00800000E+00  1.60000000E+01  1.00800000E+00  1.00800000E+00  1.60000000E+01
  1.00800000E+00  1.00800000E+00  1.60000000E+01  1.00800000E+00  1.00800000E+00
  1.60000000E+01  1.00800000E+00  1.00800000E+00  1.60000000E+01  1.00800000E+00
  1.00800000E+00  1.60000000E+01  1.00800000E+00  1.00800000E+00  1.60000000E+01
  1.00800000E+00  1.00800000E+00  1.60000000E+01  1.00800000E+00  1.00800000E+00
  1.60000000E+01  1.00800000E+00  1.00800000E+00  1.60000000E+01  1.00800000E+00
  1.00800000E+00  1.60000000E+01  1.00800000E+00  1.00800000E+00  1.60000000E+01
  1.00800000E+00  1.00800000E+00  1.60000000E+01  1.00800000E+00  1.00800000E+00
  1.60000000E+01  1.00800000E+00  1.00800000E+00  1.60000000E+01  1.00800000E+00
  1.00800000E+00  1.60000000E+01  1.00800000E+00  1.00800000E+00  1.60000000E+01
  1.00800000E+00  1.00800000E+00  1.60000000E+01  1.00800000E+00  1.00800000E+00
  1.60000000E+01  1.00800000E+00  1.00800000E+00  1.60000000E+01  1.00800000E+00
  1.00800000E+00  1.60000000E+01  1.00800000E+00  1.00800000E+00  1.60000000E+01
  1.00800000E+00  1.00800000E+00  1.60000000E+01  1.00800000E+00  1.00800000E+00
  1.60000000E+01  1.00800000E+00  1.00800000E+00  1.60000000E+01  1.00800000E+00
  1.00800000E+00  1.60000000E+01  1.00800000E+00  1.00800000E+00  1.60000000E+01
  1.00800000E+00  1.00800000E+00  1.60000000E+01  1.00800000E+00  1.00800000E+00
  1.60000000E+01  1.00800000E+00  1.00800000E+00  1.60000000E+01  1.00800000E+00
  1.00800000E+00  1.60000000E+01  1.00800000E+00  1.00800000E+00  1.60000000E+01
  1.00800000E+00  1.00800000E+00  1.60000000E+01  1.00800000E+00  1.00800000E+00
  1.60000000E+01  1.00800000E+00  1.00800000E+00  1.60000000E+01  1.00800000E+00
  1.00800000E+00  1.60000000E+01  1.00800000E+00  1.00800000E+00  1.60000000E+01
  1.00800000E+00  1.00800000E+00  1.60000000E+01  1.00800000E+00  1.00800000E+00
  1.60000000E+01  1.00800000E+00  1.00800000E+00  1.60000000E+01  1.00800000E+00
  1.00800000E+00  1.60000000E+01  1.00800000E+00  1.00800000E+00  1.60000000E+01
  1.00800000E+00  1.00800000E+00  1.60000000E+01  1.00800000E+00  1.00800000E+00
  1.60000000E+01  1.00800000E+00  1.00800000E+00  1.60000000E+01  1.00800000E+00
  1.00800000E+00  1.60000000E+01  1.00800000E+00  1.00800000E+00  1.60000000E+01
  1.00800000E+00  1.00800000E+00  1.60000000E+01  1.00800000E+00  1.00800000E+00
  1.60000000E+01  1.00800000E+00  1.00800000E+00  1.60000000E+01  1.00800000E+00
  1.00800000E+00  1.60000000E+01  1.00800000E+00  1.00800000E+00  1.60000000E+01
  1.00800000E+00  1.00800000E+00  1.60000000E+01  1.00800000E+00  1.00800000E+00
  1.60000000E+01  1.00800000E+00  1.00800000E+00  1.60000000E+01  1.00800000E+00
  1.00800000E+00  1.60000000E+01  1.00800000E+00  1.00800000E+00  1.60000000E+01
  1.00800000E+00  1.00800000E+00  1.60000000E+01  1.00800000E+00  1.00800000E+00
  1.60000000E+01  1.00800000E+00  1.00800000E+00  1.60000000E+01  1.00800000E+00
  1.00800000E+00  1.60000000E+01  1.00800000E+00  1.00800000E+00  1.60000000E+01
  1.00800000E+00  1.00800000E+00  1.60000000E+01  1.00800000E+00  1.00800000E+00
  1.60000000E+01  1.00800000E+00  1.00800000E+00  1.60000000E+01  1.00800000E+00
  1.00800000E+00  1.60000000E+01  1.00800000E+00  1.00800000E+00  1.60000000E+01
  1.00800000E+00  1.00800000E+00  1.60000000E+01  1.00800000E+00  1.00800000E+00
  1.60000000E+01  1.00800000E+00  1.00800000E+00  1.60000000E+01  1.00800000E+00
  1.00800000E+00  1.60000000E+01  1.00800000E+00  1.00800000E+00  1.60000000E+01
  1.00800000E+00  1.00800000E+00  1.60000000E+01  1.00800000E+00  1.00800000E+00
  1.60000000E+01  1.00800000E+00  1.00800000E+00  1.60000000E+01  1.00800000E+00
  1.00800000E+00  1.60000000E+01  1.00800000E+00  1.00800000E+00  1.60000000E+01
  1.00800000E+00  1.00800000E+00  1.60000000E+01  1.00800000E+00  1.00800000E+00
  1.60000000E+01  1.00800000E+00  1.00800000E+00  1.60000000E+01  1.00800000E+00
  1.00800000E+00  1.60000000E+01  1.00800000E+00  1.00800000E+00  1.60000000E+01
  1.00800000E+00  1.00800000E+00  1.60000000E+01  1.00800000E+00  1.00800000E+00
  1.60000000E+01  1.00800000E+00  1.00800000E+00  1.60000000E+01  1.00800000E+00
  1.00800000E+00  1.60000000E+01  1.00800000E+00  1.00800000E+00  1.60000000E+01
  1.00800000E+00  1.00800000E+00  1.60000000E+01  1.00800000E+00  1.00800000E+00
  1.60000000E+01  1.00800000E+00  1.00800000E+00  1.60000000E+01  1.00800000E+00
  1.00800000E+00  1.60000000E+01  1.00800000E+00  1.00800000E+00  1.60000000E+01
  1.00800000E+00  1.00800000E+00  1.60000000E+01  1.00800000E+00  1.00800000E+00
  1.60000000E+01  1.00800000E+00  1.00800000E+00  1.60000000E+01  1.00800000E+00
  1.00800000E+00  1.60000000E+01  1.00800000E+00  1.00800000E+00  1.60000000E+01
  1.00800000E+00  1.00800000E+00  1.60000000E+01  1.00800000E+00  1.00800000E+00
  1.60000000E+01  1.00800000E+00  1.00800000E+00  1.60000000E+01  1.00800000E+00
  1.00800000E+00  1.60000000E+01  1.00800000E+00  1.00800000E+00  1.60000000E+01
  1.00800000E+00  1.00800000E+00  1.60000000E+01  1.00800000E+00  1.00800000E+00
  1.60000000E+01  1.00800000E+00  1.00800000E+00  1.60000000E+01  1.00800000E+00
  1.00800000E+00  1.60000000E+01  1.00800000E+00  1.00800000E+00  1.60000000E+01
  1.00800000E+00  1.00800000E+00  1.60000000E+01  1.00800000E+00  1.00800000E+00
  1.60000000E+01  1.00800000E+00  1.00800000E+00  1.60000000E+01  1.00800000E+00
  1.00800000E+00  1.60000000E+01  1.00800000E+00  1.00800000E+00  1.60000000E+01
  1.00800000E+00  1.00800000E+00  1.60000000E+01  1.00800000E+00  1.00800000E+00
  1.60000000E+01  1.00800000E+00  1.00800000E+00  1.60000000E+01  1.00800000E+00
  1.00800000E+00  1.60000000E+01  1.00800000E+00  1.00800000E+00  1.60000000E+01
  1.00800000E+00  1.00800000E+00  1.60000000E+01  1.00800000E+00  1.00800000E+00
  1.60000000E+01  1.00800000E+00  1.00800000E+00  1.60000000E+01  1.00800000E+00
  1.00800000E+00  1.60000000E+01  1.00800000E+00  1.00800000E+00  1.60000000E+01
  1.00800000E+00  1.00800000E+00  1.60000000E+01  1.00800000E+00  1.00800000E+00
  1.60000000E+01  1.00800000E+00  1.00800000E+00  1.60000000E+01  1.00800000E+00
  1.00800000E+00  1.60000000E+01  1.00800000E+00  1.00800000E+00  1.60000000E+01
  1.00800000E+00  1.00800000E+00  1.60000000E+01  1.00800000E+00  1.00800000E+00
  1.60000000E+01  1.00800000E+00  1.00800000E+00  1.60000000E+01  1.00800000E+00
  1.00800000E+00  1.60000000E+01  1.00800000E+00  1.00800000E+00  1.60000000E+01
  1.00800000E+00  1.00800000E+00  1.60000000E+01  1.00800000E+00  1.00800000E+00
  1.60000000E+01  1.00800000E+00  1.00800000E+00  1.60000000E+01  1.00800000E+00
  1.00800000E+00  1.60000000E+01  1.00800000E+00  1.00800000E+00  1.60000000E+01
  1.00800000E+00  1.00800000E+00  1.60000000E+01  1.00800000E+00  1.00800000E+00
  1.60000000E+01  1.00800000E+00  1.00800000E+00  1.60000000E+01  1.00800000E+00
  1.00800000E+00  1.60000000E+01  1.00800000E+00  1.00800000E+00  1.60000000E+01
  1.00800000E+00  1.00800000E+00  1.60000000E+01  1.00800000E+00  1.00800000E+00
  1.60000000E+01  1.00800000E+00  1.00800000E+00  1.60000000E+01  1.00800000E+00
  1.00800000E+00  1.60000000E+01  1.00800000E+00  1.00800000E+00  1.60000000E+01
  1.00800000E+00  1.00800000E+00  1.60000000E+01  1.00800000E+00  1.00800000E+00
  1.60000000E+01  1.00800000E+00  1.00800000E+00  1.60000000E+01  1.00800000E+00
  1.00800000E+00  1.60000000E+01  1.00800000E+00  1.00800000E+00  1.60000000E+01
  1.00800000E+00  1.00800000E+00  1.60000000E+01  1.00800000E+00  1.00800000E+00
  1.60000000E+01  1.00800000E+00  1.00800000E+00  1.60000000E+01  1.00800000E+00
  1.00800000E+00  1.60000000E+01  1.00800000E+00  1.00800000E+00  1.60000000E+01
  1.00800000E+00  1.00800000E+00  1.60000000E+01  1.00800000E+00  1.00800000E+00
  1.60000000E+01  1.00800000E+00  1.00800000E+00  1.60000000E+01  1.00800000E+00
  1.00800000E+00  1.60000000E+01  1.00800000E+00  1.00800000E+00  1.60000000E+01
  1.00800000E+00  1.00800000E+00  1.60000000E+01  1.00800000E+00  1.00800000E+00
  1.60000000E+01  1.00800000E+00  1.00800000E+00  1.60000000E+01  1.00800000E+00
  1.00800000E+00  1.60000000E+01  1.00800000E+00  1.00800000E+00  1.60000000E+01
  1.00800000E+00  1.00800000E+00  1.60000000E+01  1.00800000E+00  1.00800000E+00
  1.60000000E+01  1.00800000E+00  1.00800000E+00  1.60000000E+01  1.00800000E+00
  1.00800000E+00  1.60000000E+01  1.00800000E+00  1.00800000E+00  1.60000000E+01
  1.00800000E+00  1.00800000E+00  1.60000000E+01  1.00800000E+00  1.00800000E+00
  1.60000000E+01  1.00800000E+00  1.00800000E+00  1.60000000E+01  1.00800000E+00
  1.00800000E+00  1.60000000E+01  1.00800000E+00  1.00800000E+00  1.60000000E+01
  1.00800000E+00  1.00800000E+00  1.60000000E+01  1.00800000E+00  1.00800000E+00
  1.60000000E+01  1.00800000E+00  1.00800000E+00  1.60000000E+01  1.00800000E+00
  1.00800000E+00  1.60000000E+01  1.00800000E+00  1.00800000E+00  1.60000000E+01
  1.00800000E+00  1.00800000E+00  1.60000000E+01  1.00800000E+00  1.00800000E+00
  1.60000000E+01  1.00800000E+00  1.00800000E+00  1.60000000E+01  1.00800000E+00
  1.00800000E+00  1.60000000E+01  1.00800000E+00  1.00800000E+00  1.60000000E+01
  1.00800000E+00  1.00800000E+00  1.60000000E+01  1.00800000E+00  1.00800000E+00
  1.60000000E+01  1.00800000E+00  1.00800000E+00  1.60000000E+01  1.00800000E+00
  1.00800000E+00  1.60000000E+01  1.00800000E+00  1.00800000E+00  1.60000000E+01
  1.00800000E+00  1.00800000E+00  1.60000000E+01  1.00800000E+00  1.00800000E+00
  1.60000000E+01  1.00800000E+00  1.00800000E+00  1.60000000E+01  1.00800000E+00
  1.00800000E+00  1.60000000E+01  1.00800000E+00  1.00800000E+00  1.60000000E+01
  1.00800000E+00  1.00800000E+00  1.60000000E+01  1.00800000E+00  1.00800000E+00
  1.60000000E+01  1.00800000E+00  1.00800000E+00  1.60000000E+01  1.00800000E+00
  1.00800000E+00  1.60000000E+01  1.00800000E+00  1.00800000E+00  1.60000000E+01
  1.00800000E+00  1.00800000E+00  1.60000000E+01  1.00800000E+00  1.00800000E+00
  1.60000000E+01  1.00800000E+00  1.00800000E+00  1.60000000E+01  1.00800000E+00
  1.00800000E+00  1.60000000E+01  1.00800000E+00  1.00800000E+00  1.60000000E+01
  1.00800000E+00  1.00800000E+00  1.60000000E+01  1.00800000E+00  1.00800000E+00
  1.60000000E+01  1.00800000E+00  1.00800000E+00  1.60000000E+01  1.00800000E+00
  1.00800000E+00  1.60000000E+01  1.00800000E+00  1.00800000E+00  1.60000000E+01
  1.00800000E+00  1.00800000E+00  1.60000000E+01  1.00800000E+00  1.00800000E+00
  1.60000000E+01  1.00800000E+00  1.00800000E+00  1.60000000E+01  1.00800000E+00
  1.00800000E+00  1.60000000E+01  1.00800000E+00  1.00800000E+00  1.60000000E+01
  1.00800000E+00  1.00800000E+00  1.60000000E+01  1.00800000E+00  1.00800000E+00
  1.60000000E+01  1.00800000E+00  1.00800000E+00  1.60000000E+01  1.00800000E+00
  1.00800000E+00  1.60000000E+01  1.00800000E+00  1.00800000E+00  1.60000000E+01
  1.00800000E+00  1.00800000E+00  1.60000000E+01  1.00800000E+00  1.00800000E+00
  1.60000000E+01  1.00800000E+00  1.00800000E+00  1.60000000E+01  1.00800000E+00
  1.00800000E+00  1.60000000E+01  1.00800000E+00  1.00800000E+00  1.60000000E+01
  1.00800000E+00  1.00800000E+00  1.60000000E+01  1.00800000E+00  1.00800000E+00
  1.60000000E+01  1.00800000E+00  1.00800000E+00  1.60000000E+01  1.00800000E+00
  1.00800000E+00  1.60000000E+01  1.00800000E+00  1.00800000E+00  1.60000000E+01
  1.00800000E+00  1.00800000E+00  1.60000000E+01  1.00800000E+00  1.00800000E+00
  1.60000000E+01  1.00800000E+00  1.00800000E+00  1.60000000E+01  1.00800000E+00
  1.00800000E+00  1.60000000E+01  1.00800000E+00  1.00800000E+00  1.60000000E+01
  1.00800000E+00  1.00800000E+00  1.60000000E+01  1.00800000E+00  1.00800000E+00
  1.60000000E+01  1.00800000E+00  1.00800000E+00  1.60000000E+01  1.00800000E+00
  1.00800000E+00  1.60000000E+01  1.00800000E+00  1.00800000E+00  1.60000000E+01
  1.00800000E+00  1.00800000E+00  1.60000000E+01  1.00800000E+00  1.00800000E+00
  1.60000000E+01  1.00800000E+00  1.00800000E+00  1.60000000E+01  1.00800000E+00
  1.00800000E+00  1.60000000E+01  1.00800000E+00  1.00800000E+00  1.60000000E+01
  1.00800000E+00  1.00800000E+00  1.60000000E+01  1.00800000E+00  1.00800000E+00
  1.60000000E+01  1.00800000E+00  1.00800000E+00  1.60000000E+01  1.00800000E+00
  1.00800000E+00  1.60000000E+01  1.00800000E+00  1.00800000E+00  1.60000000E+01
  1.00800000E+00  1.00800000E+00  1.60000000E+01  1.00800000E+00  1.00800000E+00
  1.60000000E+01  1.00800000E+00  1.00800000E+00  1.60000000E+01  1.00800000E+00
  1.00800000E+00  1.60000000E+01  1.00800000E+00  1.00800000E+00  1.60000000E+01
  1.00800000E+00  1.00800000E+00  1.60000000E+01  1.00800000E+00  1.00800000E+00
  1.60000000E+01  1.00800000E+00  1.00800000E+00  1.60000000E+01  1.00800000E+00
  1.00800000E+00  1.60000000E+01  1.00800000E+00  1.00800000E+00  1.60000000E+01
  1.00800000E+00  1.00800000E+00  1.60000000E+01  1.00800000E+00  1.00800000E+00
  1.60000000E+01  1.00800000E+00  1.00800000E+00  1.60000000E+01  1.00800000E+00
  1.00800000E+00  1.60000000E+01  1.00800000E+00  1.00800000E+00  1.60000000E+01
  1.00800000E+00  1.00800000E+00  1.60000000E+01  1.00800000E+00  1.00800000E+00
  1.60000000E+01  1.00800000E+00  1.00800000E+00  1.60000000E+01  1.00800000E+00
  1.00800000E+00  1.60000000E+01  1.00800000E+00  1.00800000E+00  1.60000000E+01
  1.00800000E+00  1.00800000E+00  1.60000000E+01  1.00800000E+00  1.00800000E+00
  1.60000000E+01  1.00800000E+00  1.00800000E+00  1.60000000E+01  1.00800000E+00
  1.00800000E+00  1.60000000E+01  1.00800000E+00  1.00800000E+00  1.60000000E+01
  1.00800000E+00  1.00800000E+00  1.60000000E+01  1.00800000E+00  1.00800000E+00
  1.60000000E+01  1.00800000E+00  1.00800000E+00  1.60000000E+01  1.00800000E+00
  1.00800000E+00  1.60000000E+01  1.00800000E+00  1.00800000E+00  1.60000000E+01
  1.00800000E+00  1.00800000E+00  1.60000000E+01  1.00800000E+00  1.00800000E+00
  1.60000000E+01  1.00800000E+00  1.00800000E+00  1.60000000E+01  1.00800000E+00
  1.00800000E+00  1.60000000E+01  1.00800000E+00  1.00800000E+00  1.60000000E+01
  1.00800000E+00  1.00800000E+00  1.60000000E+01  1.00800000E+00  1.00800000E+00
  1.60000000E+01  1.00800000E+00  1.00800000E+00  1.60000000E+01  1.00800000E+00
  1.00800000E+00  1.60000000E+01  1.00800000E+00  1.00800000E+00  1.60000000E+01
  1.00800000E+00  1.00800000E+00  1.60000000E+01  1.00800000E+00  1.00800000E+00
  1.60000000E+01  1.00800000E+00  1.00800000E+00  1.60000000E+01  1.00800000E+00
  1.00800000E+00  1.60000000E+01  1.00800000E+00  1.00800000E+00  1.60000000E+01
  1.00800000E+00  1.00800000E+00  1.60000000E+01  1.00800000E+00  1.00800000E+00
  1.60000000E+01  1.00800000E+00  1.00800000E+00  1.60000000E+01  1.00800000E+00
  1.00800000E+00  1.60000000E+01  1.00800000E+00  1.00800000E+00  1.60000000E+01
  1.00800000E+00  1.00800000E+00  1.60000000E+01  1.00800000E+00  1.00800000E+00
  1.60000000E+01  1.00800000E+00  1.00800000E+00  1.60000000E+01  1.00800000E+00
  1.00800000E+00  1.60000000E+01  1.00800000E+00  1.00800000E+00  1.60000000E+01
  1.00800000E+00  1.00800000E+00  1.60000000E+01  1.00800000E+00  1.00800000E+00
  1.60000000E+01  1.00800000E+00  1.00800000E+00  1.60000000E+01  1.00800000E+00
  1.00800000E+00  1.60000000E+01  1.00800000E+00  1.00800000E+00  1.60000000E+01
  1.00800000E+00  1.00800000E+00  1.60000000E+01  1.00800000E+00  1.00800000E+00
  1.60000000E+01  1.00800000E+00  1.00800000E+00  1.60000000E+01  1.00800000E+00
  1.00800000E+00  1.60000000E+01  1.00800000E+00  1.00800000E+00  1.60000000E+01
  1.00800000E+00  1.00800000E+00  1.60000000E+01  1.00800000E+00  1.00800000E+00
  1.60000000E+01  1.00800000E+00  1.00800000E+00  1.60000000E+01  1.00800000E+00
  1.00800000E+00  1.60000000E+01  1.00800000E+00  1.00800000E+00  1.60000000E+01
  1.00800000E+00  1.00800000E+00  1.60000000E+01  1.00800000E+00  1.00800000E+00
  1.60000000E+01  1.00800000E+00  1.00800000E+00  1.60000000E+01  1.00800000E+00
  1.00800000E+00  1.60000000E+01  1.00800000E+00  1.00800000E+00  1.60000000E+01
  1.00800000E+00  1.00800000E+00  1.60000000E+01  1.00800000E+00  1.00800000E+00
  1.60000000E+01  1.00800000E+00  1.00800000E+00  1.60000000E+01  1.00800000E+00
  1.00800000E+00  1.60000000E+01  1.00800000E+00  1.00800000E+00  1.60000000E+01
  1.00800000E+00  1.00800000E+00  1.60000000E+01  1.00800000E+00  1.00800000E+00
  1.60000000E+01  1.00800000E+00  1.00800000E+00  1.60000000E+01  1.00800000E+00
  1.00800000E+00  1.60000000E+01  1.00800000E+00  1.00800000E+00  1.60000000E+01
  1.00800000E+00  1.00800000E+00  1.60000000E+01  1.00800000E+00  1.00800000E+00
  1.60000000E+01  1.00800000E+00  1.00800000E+00  1.60000000E+01  1.00800000E+00
  1.00800000E+00  1.60000000E+01  1.00800000E+00  1.00800000E+00  1.60000000E+01
  1.00800000E+00  1.00800000E+00  1.60000000E+01  1.00800000E+00  1.00800000E+00
  1.60000000E+01  1.00800000E+00  1.00800000E+00  1.60000000E+01  1.00800000E+00
  1.00800000E+00  1.60000000E+01  1.00800000E+00  1.00800000E+00  1.60000000E+01
  1.00800000E+00  1.00800000E+00  1.60000000E+01  1.00800000E+00  1.00800000E+00
  1.60000000E+01  1.00800000E+00  1.00800000E+00  1.60000000E+01  1.00800000E+00
  1.00800000E+00  1.60000000E+01  1.00800000E+00  1.00800000E+00  1.60000000E+01
  1.00800000E+00  1.00800000E+00  1.60000000E+01  1.00800000E+00  1.00800000E+00
  1.60000000E+01  1.00800000E+00  1.00800000E+00  1.60000000E+01  1.00800000E+00
  1.00800000E+00  1.60000000E+01  1.00800000E+00  1.00800000E+00  1.60000000E+01
  1.00800000E+00  1.00800000E+00  1.60000000E+01  1.00800000E+00  1.00800000E+00
  1.60000000E+01  1.00800000E+00  1.00800000E+00  1.60000000E+01  1.00800000E+00
  1.00800000E+00  1.60000000E+01  1.00800000E+00  1.00800000E+00  1.60000000E+01
  1.00800000E+00  1.00800000E+00  1.60000000E+01  1.00800000E+00  1.00800000E+00
  1.60000000E+01  1.00800000E+00  1.00800000E+00  1.60000000E+01  1.00800000E+00
  1.00800000E+00  1.60000000E+01  1.00800000E+00  1.00800000E+00  1.60000000E+01
  1.00800000E+00  1.00800000E+00  1.60000000E+01  1.00800000E+00  1.00800000E+00
  1.60000000E+01  1.00800000E+00  1.00800000E+00  1.60000000E+01  1.00800000E+00
  1.00800000E+00  1.60000000E+01  1.00800000E+00  1.00800000E+00  1.60000000E+01
  1.00800000E+00  1.00800000E+00  1.60000000E+01  1.00800000E+00  1.00800000E+00
  1.60000000E+01  1.00800000E+00  1.00800000E+00  1.60000000E+01  1.00800000E+00
  1.00800000E+00  1.60000000E+01  1.00800000E+00  1.00800000E+00  1.60000000E+01
  1.00800000E+00  1.00800000E+00  1.60000000E+01  1.00800000E+00  1.00800000E+00
  1.60000000E+01  1.00800000E+00  1.00800000E+00  1.60000000E+01  1.00800000E+00
  1.00800000E+00  1.60000000E+01  1.00800000E+00  1.00800000E+00  1.60000000E+01
  1.00800000E+00  1.00800000E+00  1.60000000E+01  1.00800000E+00  1.00800000E+00
  1.60000000E+01  1.00800000E+00  1.00800000E+00  1.60000000E+01  1.00800000E+00
  1.00800000E+00  1.60000000E+01  1.00800000E+00  1.00800000E+00  1.60000000E+01
  1.00800000E+00  1.00800000E+00  1.60000000E+01  1.00800000E+00  1.00800000E+00
  1.60000000E+01  1.00800000E+00  1.00800000E+00  1.60000000E+01  1.00800000E+00
  1.00800000E+00  1.60000000E+01  1.00800000E+00  1.00800000E+00  1.60000000E+01
  1.00800000E+00  1.00800000E+00  1.60000000E+01  1.00800000E+00  1.00800000E+00
  1.60000000E+01  1.00800000E+00  1.00800000E+00  1.60000000E+01  1.00800000E+00
  1.00800000E+00  1.60000000E+01  1.00800000E+00  1.00800000E+00  1.60000000E+01
  1.00800000E+00  1.00800000E+00  1.60000000E+01  1.00800000E+00  1.00800000E+00
  1.60000000E+01  1.00800000E+00  1.00800000E+00  1.60000000E+01  1.00800000E+00
  1.00800000E+00  1.60000000E+01  1.00800000E+00  1.00800000E+00  1.60000000E+01
  1.00800000E+00  1.00800000E+00  1.60000000E+01  1.00800000E+00  1.00800000E+00
  1.60000000E+01  1.00800000E+00  1.00800000E+00  1.60000000E+01  1.00800000E+00
  1.00800000E+00  1.60000000E+01  1.00800000E+00  1.00800000E+00  1.60000000E+01
  1.00800000E+00  1.00800000E+00  1.60000000E+01  1.00800000E+00  1.00800000E+00
  1.60000000E+01  1.00800000E+00  1.00800000E+00  1.60000000E+01  1.00800000E+00
  1.00800000E+00  1.60000000E+01  1.00800000E+00  1.00800000E+00  1.60000000E+01
  1.00800000E+00  1.00800000E+00  1.60000000E+01  1.00800000E+00  1.00800000E+00
  1.60000000E+01  1.00800000E+00  1.00800000E+00  1.60000000E+01  1.00800000E+00
  1.00800000E+00  1.60000000E+01  1.00800000E+00  1.00800000E+00  1.60000000E+01
  1.00800000E+00  1.00800000E+00  1.60000000E+01  1.00800000E+00  1.00800000E+00
  1.60000000E+01  1.00800000E+00  1.00800000E+00  1.60000000E+01  1.00800000E+00
  1.00800000E+00  1.60000000E+01  1.00800000E+00  1.00800000E+00  1.60000000E+01
  1.00800000E+00  1.00800000E+00  1.60000000E+01  1.00800000E+00  1.00800000E+00
  1.60000000E+01  1.00800000E+00  1.00800000E+00  1.60000000E+01  1.00800000E+00
  1.00800000E+00  1.60000000E+01  1.00800000E+00  1.00800000E+00  1.60000000E+01
  1.00800000E+00  1.00800000E+00  1.60000000E+01  1.00800000E+00  1.00800000E+00
  1.60000000E+01  1.00800000E+00  1.00800000E+00  1.60000000E+01  1.00800000E+00
  1.00800000E+00  1.60000000E+01  1.00800000E+00  1.00800000E+00  1.60000000E+01
  1.00800000E+00  1.00800000E+00  1.60000000E+01  1.00800000E+00  1.00800000E+00
  1.60000000E+01  1.00800000E+00  1.00800000E+00  1.60000000E+01  1.00800000E+00
  1.00800000E+00  1.60000000E+01  1.00800000E+00  1.00800000E+00  1.60000000E+01
  1.00800000E+00  1.00800000E+00  1.60000000E+01  1.00800000E+00  1.00800000E+00
  1.60000000E+01  1.00800000E+00  1.00800000E+00  1.60000000E+01  1.00800000E+00
  1.00800000E+00  1.60000000E+01  1.00800000E+00  1.00800000E+00  1.60000000E+01
  1.00800000E+00  1.00800000E+00  1.60000000E+01  1.00800000E+00  1.00800000E+00
  1.60000000E+01  1.00800000E+00  1.00800000E+00  1.60000000E+01  1.00800000E+00
  1.00800000E+00  1.60000000E+01  1.00800000E+00  1.00800000E+00  1.60000000E+01
  1.00800000E+00  1.00800000E+00  1.60000000E+01  1.00800000E+00  1.00800000E+00
  1.60000000E+01  1.00800000E+00  1.00800000E+00  1.60000000E+01  1.00800000E+00
  1.00800000E+00  1.60000000E+01  1.00800000E+00  1.00800000E+00  1.60000000E+01
  1.00800000E+00  1.00800000E+00  1.60000000E+01  1.00800000E+00  1.00800000E+00
  1.60000000E+01  1.00800000E+00  1.00800000E+00  1.60000000E+01  1.00800000E+00
  1.00800000E+00  1.60000000E+01  1.00800000E+00  1.00800000E+00  1.60000000E+01
  1.00800000E+00  1.00800000E+00  1.60000000E+01  1.00800000E+00  1.00800000E+00
  1.60000000E+01  1.00800000E+00  1.00800000E+00  1.60000000E+01  1.00800000E+00
  1.00800000E+00  1.60000000E+01  1.00800000E+00  1.00800000E+00  1.60000000E+01
  1.00800000E+00  1.00800000E+00  1.60000000E+01  1.00800000E+00  1.00800000E+00
  1.60000000E+01  1.00800000E+00  1.00800000E+00  1.60000000E+01  1.00800000E+00
  1.00800000E+00  1.60000000E+01  1.00800000E+00  1.00800000E+00  1.60000000E+01
  1.00800000E+00  1.00800000E+00  1.60000000E+01  1.00800000E+00  1.00800000E+00
  1.60000000E+01  1.00800000E+00  1.00800000E+00  1.60000000E+01  1.00800000E+00
  1.00800000E+00  1.60000000E+01  1.00800000E+00  1.00800000E+00  1.60000000E+01
  1.00800000E+00  1.00800000E+00  1.60000000E+01  1.00800000E+00  1.00800000E+00
  1.60000000E+01  1.00800000E+00  1.00800000E+00  1.60000000E+01  1.00800000E+00
  1.00800000E+00  1.60000000E+01  1.00800000E+00  1.00800000E+00  1.60000000E+01
  1.00800000E+00  1.00800000E+00  1.60000000E+01  1.00800000E+00  1.00800000E+00
  1.60000000E+01  1.00800000E+00  1.00800000E+00  1.60000000E+01  1.00800000E+00
  1.00800000E+00  1.60000000E+01  1.00800000E+00  1.00800000E+00  1.60000000E+01
  1.00800000E+00  1.00800000E+00  1.60000000E+01  1.00800000E+00  1.00800000E+00
  1.60000000E+01  1.00800000E+00  1.00800000E+00  1.60000000E+01  1.00800000E+00
  1.00800000E+00  1.60000000E+01  1.00800000E+00  1.00800000E+00  1.60000000E+01
  1.00800000E+00  1.00800000E+00  1.60000000E+01  1.00800000E+00  1.00800000E+00
  1.60000000E+01  1.00800000E+00  1.00800000E+00  1.60000000E+01  1.00800000E+00
  1.00800000E+00  1.60000000E+01  1.00800000E+00  1.00800000E+00  1.60000000E+01
  1.00800000E+00  1.00800000E+00  1.60000000E+01  1.00800000E+00  1.00800000E+00
  1.60000000E+01  1.00800000E+00  1.00800000E+00  1.60000000E+01  1.00800000E+00
  1.00800000E+00  1.60000000E+01  1.00800000E+00  1.00800000E+00  1.60000000E+01
  1.00800000E+00  1.00800000E+00  1.60000000E+01  1.00800000E+00  1.00800000E+00
  1.60000000E+01  1.00800000E+00  1.00800000E+00  1.60000000E+01  1.00800000E+00
  1.00800000E+00  1.60000000E+01  1.00800000E+00  1.00800000E+00  1.60000000E+01
  1.00800000E+00  1.00800000E+00  1.60000000E+01  1.00800000E+00  1.00800000E+00
  1.60000000E+01  1.00800000E+00  1.00800000E+00  1.60000000E+01  1.00800000E+00
  1.00800000E+00  1.60000000E+01  1.00800000E+00  1.00800000E+00  1.60000000E+01
  1.00800000E+00  1.00800000E+00  1.60000000E+01  1.00800000E+00  1.00800000E+00
  1.60000000E+01  1.00800000E+00  1.00800000E+00  1.60000000E+01  1.00800000E+00
  1.00800000E+00  1.60000000E+01  1.00800000E+00  1.00800000E+00  1.60000000E+01
  1.00800000E+00  1.00800000E+00  1.60000000E+01  1.00800000E+00  1.00800000E+00
  1.60000000E+01  1.00800000E+00  1.00800000E+00  1.60000000E+01  1.00800000E+00
  1.00800000E+00  1.60000000E+01  1.00800000E+00  1.00800000E+00  1.60000000E+01
  1.00800000E+00  1.00800000E+00  1.60000000E+01  1.00800000E+00  1.00800000E+00
  1.60000000E+01  1.00800000E+00  1.00800000E+00  1.60000000E+01  1.00800000E+00
  1.00800000E+00  1.60000000E+01  1.00800000E+00  1.00800000E+00  1.60000000E+01
  1.00800000E+00  1.00800000E+00  1.60000000E+01  1.00800000E+00  1.00800000E+00
  1.60000000E+01  1.00800000E+00  1.00800000E+00  1.60000000E+01  1.00800000E+00
  1.00800000E+00  1.60000000E+01  1.00800000E+00  1.00800000E+00  1.60000000E+01
  1.00800000E+00  1.00800000E+00  1.60000000E+01  1.00800000E+00  1.00800000E+00
  1.60000000E+01  1.00800000E+00  1.00800000E+00  1.60000000E+01  1.00800000E+00
  1.00800000E+00  1.60000000E+01  1.00800000E+00  1.00800000E+00  1.60000000E+01
  1.00800000E+00  1.00800000E+00  1.60000000E+01  1.00800000E+00  1.00800000E+00
  1.60000000E+01  1.00800000E+00  1.00800000E+00  1.60000000E+01  1.00800000E+00
  1.00800000E+00  1.60000000E+01  1.00800000E+00  1.00800000E+00  1.60000000E+01
  1.00800000E+00  1.00800000E+00  1.60000000E+01  1.00800000E+00  1.00800000E+00
  1.60000000E+01  1.00800000E+00  1.00800000E+00  1.60000000E+01  1.00800000E+00
  1.00800000E+00  1.60000000E+01  1.00800000E+00  1.00800000E+00  1.60000000E+01
  1.00800000E+00  1.00800000E+00  1.60000000E+01  1.00800000E+00  1.00800000E+00
  1.60000000E+01  1.00800000E+00  1.00800000E+00  1.60000000E+01  1.00800000E+00
  1.00800000E+00  1.60000000E+01  1.00800000E+00  1.00800000E+00  1.60000000E+01
  1.00800000E+00  1.00800000E+00  1.60000000E+01  1.00800000E+00  1.00800000E+00
  1.60000000E+01  1.00800000E+00  1.00800000E+00  1.60000000E+01  1.00800000E+00
  1.00800000E+00  1.60000000E+01  1.00800000E+00  1.00800000E+00  1.60000000E+01
  1.00800000E+00  1.00800000E+00  1.60000000E+01  1.00800000E+00  1.00800000E+00
  1.60000000E+01  1.00800000E+00  1.00800000E+00  1.60000000E+01  1.00800000E+00
  1.00800000E+00  1.60000000E+01  1.00800000E+00  1.00800000E+00  1.60000000E+01
  1.00800000E+00  1.00800000E+00  1.60000000E+01  1.00800000E+00  1.00800000E+00
  1.60000000E+01  1.00800000E+00  1.00800000E+00  1.60000000E+01  1.00800000E+00
  1.00800000E+00  1.60000000E+01  1.00800000E+00  1.00800000E+00  1.60000000E+01
  1.00800000E+00  1.00800000E+00  1.60000000E+01  1.00800000E+00  1.00800000E+00
  1.60000000E+01  1.00800000E+00  1.00800000E+00  1.60000000E+01  1.00800000E+00
  1.00800000E+00  1.60000000E+01  1.00800000E+00  1.00800000E+00  1.60000000E+01
  1.00800000E+00  1.00800000E+00  1.60000000E+01  1.00800000E+00  1.00800000E+00
  1.60000000E+01  1.00800000E+00  1.00800000E+00  1.60000000E+01  1.00800000E+00
  1.00800000E+00  1.60000000E+01  1.00800000E+00  1.00800000E+00  1.60000000E+01
  1.00800000E+00  1.00800000E+00  1.60000000E+01  1.00800000E+00  1.00800000E+00
  1.60000000E+01  1.00800000E+00  1.00800000E+00  1.60000000E+01  1.00800000E+00
  1.00800000E+00  1.60000000E+01  1.00800000E+00  1.00800000E+00  1.60000000E+01
  1.00800000E+00  1.00800000E+00  1.60000000E+01  1.00800000E+00  1.00800000E+00
  1.60000000E+01  1.00800000E+00  1.00800000E+00  1.60000000E+01  1.00800000E+00
  1.00800000E+00  1.60000000E+01  1.00800000E+00  1.00800000E+00  1.60000000E+01
  1.00800000E+00  1.00800000E+00  1.60000000E+01  1.00800000E+00  1.00800000E+00
  1.60000000E+01  1.00800000E+00  1.00800000E+00  1.60000000E+01  1.00800000E+00
  1.00800000E+00  1.60000000E+01  1.00800000E+00  1.00800000E+00  1.60000000E+01
  1.00800000E+00  1.00800000E+00  1.60000000E+01  1.00800000E+00  1.00800000E+00
  1.60000000E+01  1.00800000E+00  1.00800000E+00  1.60000000E+01  1.00800000E+00
  1.00800000E+00  1.60000000E+01  1.00800000E+00  1.00800000E+00  1.60000000E+01
  1.00800000E+00  1.00800000E+00  1.60000000E+01  1.00800000E+00  1.00800000E+00
  1.60000000E+01  1.00800000E+00  1.00800000E+00  1.60000000E+01  1.00800000E+00
  1.00800000E+00  1.60000000E+01  1.00800000E+00  1.00800000E+00  1.60000000E+01
  1.00800000E+00  1.00800000E+00  1.60000000E+01  1.00800000E+00  1.00800000E+00
  1.60000000E+01  1.00800000E+00  1.00800000E+00  1.60000000E+01  1.00800000E+00
  1.00800000E+00  1.60000000E+01  1.00800000E+00  1.00800000E+00  1.60000000E+01
  1.00800000E+00  1.00800000E+00  1.60000000E+01  1.00800000E+00  1.00800000E+00
  1.60000000E+01  1.00800000E+00  1.00800000E+00  1.60000000E+01  1.00800000E+00
  1.00800000E+00  1.60000000E+01  1.00800000E+00  1.00800000E+00  1.60000000E+01
  1.00800000E+00  1.00800000E+00  1.60000000E+01  1.00800000E+00  1.00800000E+00
  1.60000000E+01  1.00800000E+00  1.00800000E+00  1.60000000E+01  1.00800000E+00
  1.00800000E+00  1.60000000E+01  1.00800000E+00  1.00800000E+00  1.60000000E+01
  1.00800000E+00  1.00800000E+00  1.60000000E+01  1.00800000E+00  1.00800000E+00
  1.60000000E+01  1.00800000E+00  1.00800000E+00  1.60000000E+01  1.00800000E+00
  1.00800000E+00  1.60000000E+01  1.00800000E+00  1.00800000E+00  1.60000000E+01
  1.00800000E+00  1.00800000E+00  1.60000000E+01  1.00800000E+00  1.00800000E+00
  1.60000000E+01  1.00800000E+00  1.00800000E+00  1.60000000E+01  1.00800000E+00
  1.00800000E+00  1.60000000E+01  1.00800000E+00  1.00800000E+00  1.60000000E+01
  1.00800000E+00  1.00800000E+00  1.60000000E+01  1.00800000E+00  1.00800000E+00
  1.60000000E+01  1.00800000E+00  1.00800000E+00  1.60000000E+01  1.00800000E+00
  1.00800000E+00  1.60000000E+01  1.00800000E+00  1.00800000E+00  1.60000000E+01
  1.00800000E+00  1.00800000E+00  1.60000000E+01  1.00800000E+00  1.00800000E+00
  1.60000000E+01  1.00800000E+00  1.00800000E+00  1.60000000E+01  1.00800000E+00
  1.00800000E+00  1.60000000E+01  1.00800000E+00  1.00800000E+00  1.60000000E+01
  1.00800000E+00  1.00800000E+00  1.60000000E+01  1.00800000E+00  1.00800000E+00
  1.60000000E+01  1.00800000E+00  1.00800000E+00  1.60000000E+01  1.00800000E+00
  1.00800000E+00  1.60000000E+01  1.00800000E+00  1.00800000E+00  1.60000000E+01
  1.00800000E+00  1.00800000E+00  1.60000000E+01  1.00800000E+00  1.00800000E+00
  1.60000000E+01  1.00800000E+00  1.00800000E+00  1.60000000E+01  1.00800000E+00
  1.00800000E+00  1.60000000E+01  1.00800000E+00  1.00800000E+00  1.60000000E+01
  1.00800000E+00  1.00800000E+00  1.60000000E+01  1.00800000E+00  1.00800000E+00
  1.60000000E+01  1.00800000E+00  1.00800000E+00  1.60000000E+01  1.00800000E+00
  1.00800000E+00  1.60000000E+01  1.00800000E+00  1.00800000E+00  1.60000000E+01
  1.00800000E+00  1.00800000E+00  1.60000000E+01  1.00800000E+00  1.00800000E+00
  1.60000000E+01  1.00800000E+00  1.00800000E+00  1.60000000E+01  1.00800000E+00
  1.00800000E+00  1.60000000E+01  1.00800000E+00  1.00800000E+00  1.60000000E+01
  1.00800000E+00  1.00800000E+00  1.60000000E+01  1.00800000E+00  1.00800000E+00
  1.60000000E+01  1.00800000E+00  1.00800000E+00  1.60000000E+01  1.00800000E+00
  1.00800000E+00  1.60000000E+01  1.00800000E+00  1.00800000E+00  1.60000000E+01
  1.00800000E+00  1.00800000E+00  1.60000000E+01  1.00800000E+00  1.00800000E+00
  1.60000000E+01  1.00800000E+00  1.00800000E+00  1.60000000E+01  1.00800000E+00
  1.00800000E+00  1.60000000E+01  1.00800000E+00  1.00800000E+00  1.60000000E+01
  1.00800000E+00  1.00800000E+00  1.60000000E+01  1.00800000E+00  1.00800000E+00
  1.60000000E+01  1.00800000E+00  1.00800000E+00  1.60000000E+01  1.00800000E+00
  1.00800000E+00  1.60000000E+01  1.00800000E+00  1.00800000E+00  1.60000000E+01
  1.00800000E+00  1.00800000E+00  1.60000000E+01  1.00800000E+00  1.00800000E+00
  1.60000000E+01  1.00800000E+00  1.00800000E+00  1.60000000E+01  1.00800000E+00
  1.00800000E+00  1.60000000E+01  1.00800000E+00  1.00800000E+00  1.60000000E+01
  1.00800000E+00  1.00800000E+00  1.60000000E+01  1.00800000E+00  1.00800000E+00
  1.60000000E+01  1.00800000E+00  1.00800000E+00  1.60000000E+01  1.00800000E+00
  1.00800000E+00  1.60000000E+01  1.00800000E+00  1.00800000E+00  1.60000000E+01
  1.00800000E+00  1.00800000E+00  1.60000000E+01  1.00800000E+00  1.00800000E+00
  1.60000000E+01  1.00800000E+00  1.00800000E+00  1.60000000E+01  1.00800000E+00
  1.00800000E+00  1.60000000E+01  1.00800000E+00  1.00800000E+00  1.60000000E+01
  1.00800000E+00  1.00800000E+00  1.60000000E+01  1.00800000E+00  1.00800000E+00
  1.60000000E+01  1.00800000E+00  1.00800000E+00  1.60000000E+01  1.00800000E+00
  1.00800000E+00  1.60000000E+01  1.00800000E+00  1.00800000E+00  1.60000000E+01
  1.00800000E+00  1.00800000E+00  1.60000000E+01  1.00800000E+00  1.00800000E+00
  1.60000000E+01  1.00800000E+00  1.00800000E+00  1.60000000E+01  1.00800000E+00
  1.00800000E+00  1.60000000E+01  1.00800000E+00  1.00800000E+00  1.60000000E+01
  1.00800000E+00  1.00800000E+00  1.60000000E+01  1.00800000E+00  1.00800000E+00
  1.60000000E+01  1.00800000E+00  1.00800000E+00  1.60000000E+01  1.00800000E+00
  1.00800000E+00  1.60000000E+01  1.00800000E+00  1.00800000E+00  1.60000000E+01
  1.00800000E+00  1.00800000E+00  1.60000000E+01  1.00800000E+00  1.00800000E+00
  1.60000000E+01  1.00800000E+00  1.00800000E+00  1.60000000E+01  1.00800000E+00
  1.00800000E+00  1.60000000E+01  1.00800000E+00  1.00800000E+00  1.60000000E+01
  1.00800000E+00  1.00800000E+00  1.60000000E+01  1.00800000E+00  1.00800000E+00
  1.60000000E+01  1.00800000E+00  1.00800000E+00  1.60000000E+01  1.00800000E+00
  1.00800000E+00  1.60000000E+01  1.00800000E+00  1.00800000E+00  1.60000000E+01
  1.00800000E+00  1.00800000E+00  1.60000000E+01  1.00800000E+00  1.00800000E+00
  1.60000000E+01  1.00800000E+00  1.00800000E+00  1.60000000E+01  1.00800000E+00
  1.00800000E+00  1.60000000E+01  1.00800000E+00  1.00800000E+00  1.60000000E+01
  1.00800000E+00  1.00800000E+00  1.60000000E+01  1.00800000E+00  1.00800000E+00
  1.60000000E+01  1.00800000E+00  1.00800000E+00  1.60000000E+01  1.00800000E+00
  1.00800000E+00  1.60000000E+01  1.00800000E+00  1.00800000E+00  1.60000000E+01
  1.00800000E+00  1.00800000E+00  1.60000000E+01  1.00800000E+00  1.00800000E+00
  1.60000000E+01  1.00800000E+00  1.00800000E+00  1.60000000E+01  1.00800000E+00
  1.00800000E+00  1.60000000E+01  1.00800000E+00  1.00800000E+00  1.60000000E+01
  1.00800000E+00  1.00800000E+00  1.60000000E+01  1.00800000E+00  1.00800000E+00
  1.60000000E+01  1.00800000E+00  1.00800000E+00  1.60000000E+01  1.00800000E+00
  1.00800000E+00  1.60000000E+01  1.00800000E+00  1.00800000E+00  1.60000000E+01
  1.00800000E+00  1.00800000E+00  1.60000000E+01  1.00800000E+00  1.00800000E+00
  1.60000000E+01  1.00800000E+00  1.00800000E+00  1.60000000E+01  1.00800000E+00
  1.00800000E+00  1.60000000E+01  1.00800000E+00  1.00800000E+00  1.60000000E+01
  1.00800000E+00  1.00800000E+00  1.60000000E+01  1.00800000E+00  1.00800000E+00
  1.60000000E+01  1.00800000E+00  1.00800000E+00  1.60000000E+01  1.00800000E+00
  1.00800000E+00  1.60000000E+01  1.00800000E+00  1.00800000E+00  1.60000000E+01
  1.00800000E+00  1.00800000E+00  1.60000000E+01  1.00800000E+00  1.00800000E+00
  1.60000000E+01  1.00800000E+00  1.00800000E+00  1.60000000E+01  1.00800000E+00
  1.00800000E+00  1.60000000E+01  1.00800000E+00  1.00800000E+00  1.60000000E+01
  1.00800000E+00  1.00800000E+00  1.60000000E+01  1.00800000E+00  1.00800000E+00
  1.60000000E+01  1.00800000E+00  1.00800000E+00  1.60000000E+01  1.00800000E+00
  1.00800000E+00  1.60000000E+01  1.00800000E+00  1.00800000E+00  1.60000000E+01
  1.00800000E+00  1.00800000E+00  1.60000000E+01  1.00800000E+00  1.00800000E+00
  1.60000000E+01  1.00800000E+00  1.00800000E+00  1.60000000E+01  1.00800000E+00
  1.00800000E+00  1.60000000E+01  1.00800000E+00  1.00800000E+00  1.60000000E+01
  1.00800000E+00  1.00800000E+00  1.60000000E+01  1.00800000E+00  1.00800000E+00
  1.60000000E+01  1.00800000E+00  1.00800000E+00  1.60000000E+01  1.00800000E+00
  1.00800000E+00  1.60000000E+01  1.00800000E+00  1.00800000E+00  1.60000000E+01
  1.00800000E+00  1.00800000E+00  1.60000000E+01  1.00800000E+00  1.00800000E+00
  1.60000000E+01  1.00800000E+00  1.00800000E+00  1.60000000E+01  1.00800000E+00
  1.00800000E+00  1.60000000E+01  1.00800000E+00  1.00800000E+00  1.60000000E+01
  1.00800000E+00  1.00800000E+00  1.60000000E+01  1.00800000E+00  1.00800000E+00
  1.60000000E+01  1.00800000E+00  1.00800000E+00  1.60000000E+01  1.00800000E+00
  1.00800000E+00  1.60000000E+01  1.00800000E+00  1.00800000E+00  1.60000000E+01
  1.00800000E+00  1.00800000E+00  1.60000000E+01  1.00800000E+00  1.00800000E+00
  1.60000000E+01  1.00800000E+00  1.00800000E+00  1.60000000E+01  1.00800000E+00
  1.00800000E+00  1.60000000E+01  1.00800000E+00  1.00800000E+00  1.60000000E+01
  1.00800000E+00  1.00800000E+00  1.60000000E+01  1.00800000E+00  1.00800000E+00
  1.60000000E+01  1.00800000E+00  1.00800000E+00  1.60000000E+01  1.00800000E+00
  1.00800000E+00  1.60000000E+01  1.00800000E+00  1.00800000E+00  1.60000000E+01
  1.00800000E+00  1.00800000E+00  1.60000000E+01  1.00800000E+00  1.00800000E+00
  1.60000000E+01  1.00800000E+00  1.00800000E+00  1.60000000E+01  1.00800000E+00
  1.00800000E+00  1.60000000E+01  1.00800000E+00  1.00800000E+00  1.60000000E+01
  1.00800000E+00  1.00800000E+00  1.60000000E+01  1.00800000E+00  1.00800000E+00
  1.60000000E+01  1.00800000E+00  1.00800000E+00  1.60000000E+01  1.00800000E+00
  1.00800000E+00  1.60000000E+01  1.00800000E+00  1.00800000E+00  1.60000000E+01
  1.00800000E+00  1.00800000E+00  1.60000000E+01  1.00800000E+00  1.00800000E+00
  1.60000000E+01  1.00800000E+00  1.00800000E+00  1.60000000E+01  1.00800000E+00
  1.00800000E+00  1.60000000E+01  1.00800000E+00  1.00800000E+00  1.60000000E+01
  1.00800000E+00  1.00800000E+00  1.60000000E+01  1.00800000E+00  1.00800000E+00
  1.60000000E+01  1.00800000E+00  1.00800000E+00  1.60000000E+01  1.00800000E+00
  1.00800000E+00  1.60000000E+01  1.00800000E+00  1.00800000E+00  1.60000000E+01
  1.00800000E+00  1.00800000E+00  1.60000000E+01  1.00800000E+00  1.00800000E+00
  1.60000000E+01  1.00800000E+00  1.00800000E+00  1.60000000E+01  1.00800000E+00
  1.00800000E+00  1.60000000E+01  1.00800000E+00  1.00800000E+00  1.60000000E+01
  1.00800000E+00  1.00800000E+00  1.60000000E+01  1.00800000E+00  1.00800000E+00
  1.60000000E+01  1.00800000E+00  1.00800000E+00  1.60000000E+01  1.00800000E+00
  1.00800000E+00  1.60000000E+01  1.00800000E+00  1.00800000E+00  1.60000000E+01
  1.00800000E+00  1.00800000E+00  1.60000000E+01  1.00800000E+00  1.00800000E+00
  1.60000000E+01  1.00800000E+00  1.00800000E+00  1.60000000E+01  1.00800000E+00
  1.00800000E+00  1.60000000E+01  1.00800000E+00  1.00800000E+00  1.60000000E+01
  1.00800000E+00  1.00800000E+00  1.60000000E+01  1.00800000E+00  1.00800000E+00
  1.60000000E+01  1.00800000E+00  1.00800000E+00  1.60000000E+01  1.00800000E+00
  1.00800000E+00  1.60000000E+01  1.00800000E+00  1.00800000E+00  1.60000000E+01
  1.00800000E+00  1.00800000E+00  1.60000000E+01  1.00800000E+00  1.00800000E+00
  1.60000000E+01  1.00800000E+00  1.00800000E+00  1.60000000E+01  1.00800000E+00
  1.00800000E+00  1.60000000E+01  1.00800000E+00  1.00800000E+00  1.60000000E+01
  1.00800000E+00  1.00800000E+00  1.60000000E+01  1.00800000E+00  1.00800000E+00
  1.60000000E+01  1.00800000E+00  1.00800000E+00  1.60000000E+01  1.00800000E+00
  1.00800000E+00  1.60000000E+01  1.00800000E+00  1.00800000E+00  1.60000000E+01
  1.00800000E+00  1.00800000E+00  1.60000000E+01  1.00800000E+00  1.00800000E+00
  1.60000000E+01  1.00800000E+00  1.00800000E+00  1.60000000E+01  1.00800000E+00
  1.00800000E+00  1.60000000E+01  1.00800000E+00  1.00800000E+00  1.60000000E+01
  1.00800000E+00  1.00800000E+00  1.60000000E+01  1.00800000E+00  1.00800000E+00
  1.60000000E+01  1.00800000E+00  1.00800000E+00  1.60000000E+01  1.00800000E+00
  1.00800000E+00  1.60000000E+01  1.00800000E+00  1.00800000E+00  1.60000000E+01
  1.00800000E+00  1.00800000E+00  1.60000000E+01  1.00800000E+00  1.00800000E+00
  1.60000000E+01  1.00800000E+00  1.00800000E+00  1.60000000E+01  1.00800000E+00
  1.00800000E+00  1.60000000E+01  1.00800000E+00  1.00800000E+00  1.60000000E+01
  1.00800000E+00  1.00800000E+00  1.60000000E+01  1.00800000E+00  1.00800000E+00
  1.60000000E+01  1.00800000E+00  1.00800000E+00  1.60000000E+01  1.00800000E+00
  1.00800000E+00  1.60000000E+01  1.00800000E+00  1.00800000E+00  1.60000000E+01
  1.00800000E+00  1.00800000E+00  1.60000000E+01  1.00800000E+00  1.00800000E+00
  1.60000000E+01  1.00800000E+00  1.00800000E+00  1.60000000E+01  1.00800000E+00
  1.00800000E+00  1.60000000E+01  1.00800000E+00  1.00800000E+00  1.60000000E+01
  1.00800000E+00  1.00800000E+00  1.60000000E+01  1.00800000E+00  1.00800000E+00
  1.60000000E+01  1.00800000E+00  1.00800000E+00  1.60000000E+01  1.00800000E+00
  1.00800000E+00  1.60000000E+01  1.00800000E+00  1.00800000E+00  1.60000000E+01
  1.00800000E+00  1.00800000E+00  1.60000000E+01  1.00800000E+00  1.00800000E+00
  1.60000000E+01  1.00800000E+00  1.00800000E+00  1.60000000E+01  1.00800000E+00
  1.00800000E+00  1.60000000E+01  1.00800000E+00  1.00800000E+00  1.60000000E+01
  1.00800000E+00  1.00800000E+00  1.60000000E+01  1.00800000E+00  1.00800000E+00
  1.60000000E+01  1.00800000E+00  1.00800000E+00  1.60000000E+01  1.00800000E+00
  1.00800000E+00  1.60000000E+01  1.00800000E+00  1.00800000E+00  1.60000000E+01
  1.00800000E+00  1.00800000E+00  1.60000000E+01  1.00800000E+00  1.00800000E+00
  1.60000000E+01  1.00800000E+00  1.00800000E+00  1.60000000E+01  1.00800000E+00
  1.00800000E+00  1.60000000E+01  1.00800000E+00  1.00800000E+00  1.60000000E+01
  1.00800000E+00  1.00800000E+00  1.60000000E+01  1.00800000E+00  1.00800000E+00
  1.60000000E+01  1.00800000E+00  1.00800000E+00  1.60000000E+01  1.00800000E+00
  1.00800000E+00  1.60000000E+01  1.00800000E+00  1.00800000E+00  1.60000000E+01
  1.00800000E+00  1.00800000E+00  1.60000000E+01  1.00800000E+00  1.00800000E+00
  1.60000000E+01  1.00800000E+00  1.00800000E+00  1.60000000E+01  1.00800000E+00
  1.00800000E+00  1.60000000E+01  1.00800000E+00  1.00800000E+00  1.60000000E+01
  1.00800000E+00  1.00800000E+00  1.60000000E+01  1.00800000E+00  1.00800000E+00
  1.60000000E+01  1.00800000E+00  1.00800000E+00  1.60000000E+01  1.00800000E+00
  1.00800000E+00  1.60000000E+01  1.00800000E+00  1.00800000E+00  1.60000000E+01
  1.00800000E+00  1.00800000E+00  1.60000000E+01  1.00800000E+00  1.00800000E+00
  1.60000000E+01  1.00800000E+00  1.00800000E+00  1.60000000E+01  1.00800000E+00
  1.00800000E+00  1.60000000E+01  1.00800000E+00  1.00800000E+00  1.60000000E+01
  1.00800000E+00  1.00800000E+00  1.60000000E+01  1.00800000E+00  1.00800000E+00
  1.60000000E+01  1.00800000E+00  1.00800000E+00  1.60000000E+01  1.00800000E+00
  1.00800000E+00  1.60000000E+01  1.00800000E+00  1.00800000E+00  1.60000000E+01
  1.00800000E+00  1.00800000E+00  1.60000000E+01  1.00800000E+00  1.00800000E+00
  1.60000000E+01  1.00800000E+00  1.00800000E+00  1.60000000E+01  1.00800000E+00
  1.00800000E+00  1.60000000E+01  1.00800000E+00  1.00800000E+00  1.60000000E+01
  1.00800000E+00  1.00800000E+00  1.60000000E+01  1.00800000E+00  1.00800000E+00
  1.60000000E+01  1.00800000E+00  1.00800000E+00  1.60000000E+01  1.00800000E+00
  1.00800000E+00  1.60000000E+01  1.00800000E+00  1.00800000E+00  1.60000000E+01
  1.00800000E+00  1.00800000E+00  1.60000000E+01  1.00800000E+00  1.00800000E+00
  1.60000000E+01  1.00800000E+00  1.00800000E+00  1.60000000E+01  1.00800000E+00
  1.00800000E+00  1.60000000E+01  1.00800000E+00  1.00800000E+00  1.60000000E+01
  1.00800000E+00  1.00800000E+00  1.60000000E+01  1.00800000E+00  1.00800000E+00
  1.60000000E+01  1.00800000E+00  1.00800000E+00  1.60000000E+01  1.00800000E+00
  1.00800000E+00  1.60000000E+01  1.00800000E+00  1.00800000E+00  1.60000000E+01
  1.00800000E+00  1.00800000E+00  1.60000000E+01  1.00800000E+00  1.00800000E+00
  1.60000000E+01  1.00800000E+00  1.00800000E+00  1.60000000E+01  1.00800000E+00
  1.00800000E+00  1.60000000E+01  1.00800000E+00  1.00800000E+00  1.60000000E+01
  1.00800000E+00  1.00800000E+00  1.60000000E+01  1.00800000E+00  1.00800000E+00
  1.60000000E+01  1.00800000E+00  1.00800000E+00  1.60000000E+01  1.00800000E+00
  1.00800000E+00  1.60000000E+01  1.00800000E+00  1.00800000E+00  1.60000000E+01
  1.00800000E+00  1.00800000E+00  1.60000000E+01  1.00800000E+00  1.00800000E+00
  1.60000000E+01  1.00800000E+00  1.00800000E+00  1.60000000E+01  1.00800000E+00
  1.00800000E+00  1.60000000E+01  1.00800000E+00  1.00800000E+00  1.60000000E+01
  1.00800000E+00  1.00800000E+00  1.60000000E+01  1.00800000E+00  1.00800000E+00
  1.60000000E+01  1.00800000E+00  1.00800000E+00  1.60000000E+01  1.00800000E+00
  1.00800000E+00  1.60000000E+01  1.00800000E+00  1.00800000E+00  1.60000000E+01
  1.00800000E+00  1.00800000E+00  1.60000000E+01  1.00800000E+00  1.00800000E+00
  1.60000000E+01  1.00800000E+00  1.00800000E+00  1.60000000E+01  1.00800000E+00
  1.00800000E+00  1.60000000E+01  1.00800000E+00  1.00800000E+00  1.60000000E+01
  1.00800000E+00  1.00800000E+00  1.60000000E+01  1.00800000E+00  1.00800000E+00
  1.60000000E+01  1.00800000E+00  1.00800000E+00  1.60000000E+01  1.00800000E+00
  1.00800000E+00  1.60000000E+01  1.00800000E+00  1.00800000E+00  1.60000000E+01
  1.00800000E+00  1.00800000E+00  1.60000000E+01  1.00800000E+00  1.00800000E+00
  1.60000000E+01  1.00800000E+00  1.00800000E+00  1.60000000E+01  1.00800000E+00
  1.00800000E+00  1.60000000E+01  1.00800000E+00  1.00800000E+00  1.60000000E+01
  1.00800000E+00  1.00800000E+00  1.60000000E+01  1.00800000E+00  1.00800000E+00
  1.60000000E+01  1.00800000E+00  1.00800000E+00  1.60000000E+01  1.00800000E+00
  1.00800000E+00  1.60000000E+01  1.00800000E+00  1.00800000E+00  1.60000000E+01
  1.00800000E+00  1.00800000E+00  1.60000000E+01  1.00800000E+00  1.00800000E+00
  1.60000000E+01  1.00800000E+00  1.00800000E+00  1.60000000E+01  1.00800000E+00
  1.00800000E+00  1.60000000E+01  1.00800000E+00  1.00800000E+00  1.60000000E+01
  1.00800000E+00  1.00800000E+00  1.60000000E+01  1.00800000E+00  1.00800000E+00
  1.60000000E+01  1.00800000E+00  1.00800000E+00  1.60000000E+01  1.00800000E+00
  1.00800000E+00  1.60000000E+01  1.00800000E+00  1.00800000E+00  1.60000000E+01
  1.00800000E+00  1.00800000E+00  1.60000000E+01  1.00800000E+00  1.00800000E+00
  1.60000000E+01  1.00800000E+00  1.00800000E+00  1.60000000E+01  1.00800000E+00
  1.00800000E+00  1.60000000E+01  1.00800000E+00  1.00800000E+00  1.60000000E+01
  1.00800000E+00  1.00800000E+00  1.60000000E+01  1.00800000E+00  1.00800000E+00
  1.60000000E+01  1.00800000E+00  1.00800000E+00  1.60000000E+01  1.00800000E+00
  1.00800000E+00  1.60000000E+01  1.00800000E+00  1.00800000E+00  1.60000000E+01
  1.00800000E+00  1.00800000E+00  1.60000000E+01  1.00800000E+00  1.00800000E+00
  1.60000000E+01  1.00800000E+00  1.00800000E+00  1.60000000E+01  1.00800000E+00
  1.00800000E+00  1.60000000E+01  1.00800000E+00  1.00800000E+00  1.60000000E+01
  1.00800000E+00  1.00800000E+00  1.60000000E+01  1.00800000E+00  1.00800000E+00
  1.60000000E+01  1.00800000E+00  1.00800000E+00  1.60000000E+01  1.00800000E+00
  1.00800000E+00  1.60000000E+01  1.00800000E+00  1.00800000E+00  1.60000000E+01
  1.00800000E+00  1.00800000E+00  1.60000000E+01  1.00800000E+00  1.00800000E+00
  1.60000000E+01  1.00800000E+00  1.00800000E+00  1.60000000E+01  1.00800000E+00
  1.00800000E+00  1.60000000E+01  1.00800000E+00  1.00800000E+00  1.60000000E+01
  1.00800000E+00  1.00800000E+00  1.60000000E+01  1.00800000E+00  1.00800000E+00
  1.60000000E+01  1.00800000E+00  1.00800000E+00  1.60000000E+01  1.00800000E+00
  1.00800000E+00  1.60000000E+01  1.00800000E+00  1.00800000E+00  1.60000000E+01
  1.00800000E+00  1.00800000E+00  1.60000000E+01  1.00800000E+00  1.00800000E+00
  1.60000000E+01  1.00800000E+00  1.00800000E+00  1.60000000E+01  1.00800000E+00
  1.00800000E+00  1.60000000E+01  1.00800000E+00  1.00800000E+00  1.60000000E+01
  1.00800000E+00  1.00800000E+00  1.60000000E+01  1.00800000E+00  1.00800000E+00
  1.60000000E+01  1.00800000E+00  1.00800000E+00  1.60000000E+01  1.00800000E+00
  1.00800000E+00  1.60000000E+01  1.00800000E+00  1.00800000E+00  1.60000000E+01
  1.00800000E+00  1.00800000E+00  1.60000000E+01  1.00800000E+00  1.00800000E+00
  1.60000000E+01  1.00800000E+00  1.00800000E+00  1.60000000E+01  1.00800000E+00
  1.00800000E+00  1.60000000E+01  1.00800000E+00  1.00800000E+00  1.60000000E+01
  1.00800000E+00  1.00800000E+00  1.60000000E+01  1.00800000E+00  1.00800000E+00
  1.60000000E+01  1.00800000E+00  1.00800000E+00  1.60000000E+01  1.00800000E+00
  1.00800000E+00  1.60000000E+01  1.00800000E+00  1.00800000E+00  1.60000000E+01
  1.00800000E+00  1.00800000E+00  1.60000000E+01  1.00800000E+00  1.00800000E+00
  1.60000000E+01  1.00800000E+00  1.00800000E+00  1.60000000E+01  1.00800000E+00
  1.00800000E+00  1.60000000E+01  1.00800000E+00  1.00800000E+00  1.60000000E+01
  1.00800000E+00  1.00800000E+00  1.60000000E+01  1.00800000E+00  1.00800000E+00
  1.60000000E+01  1.00800000E+00  1.00800000E+00  1.60000000E+01  1.00800000E+00
  1.00800000E+00  1.60000000E+01  1.00800000E+00  1.00800000E+00  1.60000000E+01
  1.00800000E+00  1.00800000E+00  1.60000000E+01  1.00800000E+00  1.00800000E+00
  1.60000000E+01  1.00800000E+00  1.00800000E+00  1.60000000E+01  1.00800000E+00
  1.00800000E+00  1.60000000E+01  1.00800000E+00  1.00800000E+00  1.60000000E+01
  1.00800000E+00  1.00800000E+00  1.60000000E+01  1.00800000E+00  1.00800000E+00
  1.60000000E+01  1.00800000E+00  1.00800000E+00  1.60000000E+01  1.00800000E+00
  1.00800000E+00  1.60000000E+01  1.00800000E+00  1.00800000E+00  1.60000000E+01
  1.00800000E+00  1.00800000E+00  1.60000000E+01  1.00800000E+00  1.00800000E+00
  1.60000000E+01  1.00800000E+00  1.00800000E+00  1.60000000E+01  1.00800000E+00
  1.00800000E+00  1.60000000E+01  1.00800000E+00  1.00800000E+00  1.60000000E+01
  1.00800000E+00  1.00800000E+00  1.60000000E+01  1.00800000E+00  1.00800000E+00
  1.60000000E+01  1.00800000E+00  1.00800000E+00  1.60000000E+01  1.00800000E+00
  1.00800000E+00  1.60000000E+01  1.00800000E+00  1.00800000E+00  1.60000000E+01
  1.00800000E+00  1.00800000E+00  1.60000000E+01  1.00800000E+00  1.00800000E+00
  1.60000000E+01  1.00800000E+00  1.00800000E+00  1.60000000E+01  1.00800000E+00
  1.00800000E+00  1.60000000E+01  1.00800000E+00  1.00800000E+00  1.60000000E+01
  1.00800000E+00  1.00800000E+00  1.60000000E+01  1.00800000E+00  1.00800000E+00
  1.60000000E+01  1.00800000E+00  1.00800000E+00  1.60000000E+01  1.00800000E+00
  1.00800000E+00  1.60000000E+01  1.00800000E+00  1.00800000E+00  1.60000000E+01
  1.00800000E+00  1.00800000E+00  1.60000000E+01  1.00800000E+00  1.00800000E+00
  1.60000000E+01  1.00800000E+00  1.00800000E+00  1.60000000E+01  1.00800000E+00
  1.00800000E+00  1.60000000E+01  1.00800000E+00  1.00800000E+00  1.60000000E+01
  1.00800000E+00  1.00800000E+00  1.60000000E+01  1.00800000E+00  1.00800000E+00
  1.60000000E+01  1.00800000E+00  1.00800000E+00  1.60000000E+01  1.00800000E+00
  1.00800000E+00  1.60000000E+01  1.00800000E+00  1.00800000E+00  1.60000000E+01
  1.00800000E+00  1.00800000E+00  1.60000000E+01  1.00800000E+00  1.00800000E+00
  1.60000000E+01  1.00800000E+00  1.00800000E+00  1.60000000E+01  1.00800000E+00
  1.00800000E+00  1.60000000E+01  1.00800000E+00  1.00800000E+00  1.60000000E+01
  1.00800000E+00  1.00800000E+00  1.60000000E+01  1.00800000E+00  1.00800000E+00
  1.60000000E+01  1.00800000E+00  1.00800000E+00  1.60000000E+01  1.00800000E+00
  1.00800000E+00  1.60000000E+01  1.00800000E+00  1.00800000E+00  1.60000000E+01
  1.00800000E+00  1.00800000E+00  1.60000000E+01  1.00800000E+00  1.00800000E+00
  1.60000000E+01  1.00800000E+00  1.00800000E+00  1.60000000E+01  1.00800000E+00
  1.00800000E+00  1.60000000E+01  1.00800000E+00  1.00800000E+00  1.60000000E+01
  1.00800000E+00  1.00800000E+00  1.60000000E+01  1.00800000E+00  1.00800000E+00
  1.60000000E+01  1.00800000E+00  1.00800000E+00  1.60000000E+01  1.00800000E+00
  1.00800000E+00  1.60000000E+01  1.00800000E+00  1.00800000E+00  1.60000000E+01
  1.00800000E+00  1.00800000E+00  1.60000000E+01  1.00800000E+00  1.00800000E+00
  1.60000000E+01  1.00800000E+00  1.00800000E+00  1.60000000E+01  1.00800000E+00
  1.00800000E+00  1.60000000E+01  1.00800000E+00  1.00800000E+00  1.60000000E+01
  1.00800000E+00  1.00800000E+00  1.60000000E+01  1.00800000E+00  1.00800000E+00
  1.60000000E+01  1.00800000E+00  1.00800000E+00  1.60000000E+01  1.00800000E+00
  1.00800000E+00  1.60000000E+01  1.00800000E+00  1.00800000E+00  1.60000000E+01
  1.00800000E+00  1.00800000E+00  1.60000000E+01  1.00800000E+00  1.00800000E+00
  1.60000000E+01  1.00800000E+00  1.00800000E+00  1.60000000E+01  1.00800000E+00
  1.00800000E+00  1.60000000E+01  1.00800000E+00  1.00800000E+00  1.60000000E+01
  1.00800000E+00  1.00800000E+00  1.60000000E+01  1.00800000E+00  1.00800000E+00
  1.60000000E+01  1.00800000E+00  1.00800000E+00  1.60000000E+01  1.00800000E+00
  1.00800000E+00  1.60000000E+01  1.00800000E+00  1.00800000E+00  1.60000000E+01
  1.00800000E+00  1.00800000E+00  1.60000000E+01  1.00800000E+00  1.00800000E+00
  1.60000000E+01  1.00800000E+00  1.00800000E+00  1.60000000E+01  1.00800000E+00
  1.00800000E+00  1.60000000E+01  1.00800000E+00  1.00800000E+00  1.60000000E+01
  1.00800000E+00  1.00800000E+00  1.60000000E+01  1.00800000E+00  1.00800000E+00
  1.60000000E+01  1.00800000E+00  1.00800000E+00  1.60000000E+01  1.00800000E+00
  1.00800000E+00  1.60000000E+01  1.00800000E+00  1.00800000E+00  1.60000000E+01
  1.00800000E+00  1.00800000E+00  1.60000000E+01  1.00800000E+00  1.00800000E+00
  1.60000000E+01  1.00800000E+00  1.00800000E+00  1.60000000E+01  1.00800000E+00
  1.00800000E+00  1.60000000E+01  1.00800000E+00  1.00800000E+00  1.60000000E+01
  1.00800000E+00  1.00800000E+00  1.60000000E+01  1.00800000E+00  1.00800000E+00
  1.60000000E+01  1.00800000E+00  1.00800000E+00  1.60000000E+01  1.00800000E+00
  1.00800000E+00  1.60000000E+01  1.00800000E+00  1.00800000E+00  1.60000000E+01
  1.00800000E+00  1.00800000E+00  1.60000000E+01  1.00800000E+00  1.00800000E+00
  1.60000000E+01  1.00800000E+00  1.00800000E+00  1.60000000E+01  1.00800000E+00
  1.00800000E+00  1.60000000E+01  1.00800000E+00  1.00800000E+00  1.60000000E+01
  1.00800000E+00  1.00800000E+00  1.60000000E+01  1.00800000E+00  1.00800000E+00
  1.60000000E+01  1.00800000E+00  1.00800000E+00  1.60000000E+01  1.00800000E+00
  1.00800000E+00  1.60000000E+01  1.00800000E+00  1.00800000E+00  1.60000000E+01
  1.00800000E+00  1.00800000E+00  1.60000000E+01  1.00800000E+00  1.00800000E+00
  1.60000000E+01  1.00800000E+00  1.00800000E+00  1.60000000E+01  1.00800000E+00
  1.00800000E+00  1.60000000E+01  1.00800000E+00  1.00800000E+00  1.60000000E+01
  1.00800000E+00  1.00800000E+00  1.60000000E+01  1.00800000E+00  1.00800000E+00
  1.60000000E+01  1.00800000E+00  1.00800000E+00  1.60000000E+01  1.00800000E+00
  1.00800000E+00  1.60000000E+01  1.00800000E+00  1.00800000E+00  1.60000000E+01
  1.00800000E+00  1.00800000E+00  1.60000000E+01  1.00800000E+00  1.00800000E+00
  1.60000000E+01  1.00800000E+00  1.00800000E+00  1.60000000E+01  1.00800000E+00
  1.00800000E+00  1.60000000E+01  1.00800000E+00  1.00800000E+00  1.60000000E+01
  1.00800000E+00  1.00800000E+00  1.60000000E+01  1.00800000E+00  1.00800000E+00
  1.60000000E+01  1.00800000E+00  1.00800000E+00  1.60000000E+01  1.00800000E+00
  1.00800000E+00  1.60000000E+01  1.00800000E+00  1.00800000E+00  1.60000000E+01
  1.00800000E+00  1.00800000E+00  1.60000000E+01  1.00800000E+00  1.00800000E+00
  1.60000000E+01  1.00800000E+00  1.00800000E+00  1.60000000E+01  1.00800000E+00
  1.00800000E+00  1.60000000E+01  1.00800000E+00  1.00800000E+00  1.60000000E+01
  1.00800000E+00  1.00800000E+00  1.60000000E+01  1.00800000E+00  1.00800000E+00
  1.60000000E+01  1.00800000E+00  1.00800000E+00  1.60000000E+01  1.00800000E+00
  1.00800000E+00  1.60000000E+01  1.00800000E+00  1.00800000E+00  1.60000000E+01
  1.00800000E+00  1.00800000E+00  1.60000000E+01  1.00800000E+00  1.00800000E+00
  1.60000000E+01  1.00800000E+00  1.00800000E+00  1.60000000E+01  1.00800000E+00
  1.00800000E+00  1.60000000E+01  1.00800000E+00  1.00800000E+00  1.60000000E+01
  1.00800000E+00  1.00800000E+00  1.60000000E+01  1.00800000E+00  1.00800000E+00
  1.60000000E+01  1.00800000E+00  1.00800000E+00  1.60000000E+01  1.00800000E+00
  1.00800000E+00  1.60000000E+01  1.00800000E+00  1.00800000E+00  1.60000000E+01
  1.00800000E+00  1.00800000E+00  1.60000000E+01  1.00800000E+00  1.00800000E+00
  1.60000000E+01  1.00800000E+00  1.00800000E+00  1.60000000E+01  1.00800000E+00
  1.00800000E+00  1.60000000E+01  1.00800000E+00  1.00800000E+00  1.60000000E+01
  1.00800000E+00  1.00800000E+00  1.60000000E+01  1.00800000E+00  1.00800000E+00
  1.60000000E+01  1.00800000E+00  1.00800000E+00  1.60000000E+01  1.00800000E+00
  1.00800000E+00  1.60000000E+01  1.00800000E+00  1.00800000E+00  1.60000000E+01
  1.00800000E+00  1.00800000E+00  1.60000000E+01  1.00800000E+00  1.00800000E+00
  1.60000000E+01  1.00800000E+00  1.00800000E+00  1.60000000E+01  1.00800000E+00
  1.00800000E+00  1.60000000E+01  1.00800000E+00  1.00800000E+00  1.60000000E+01
  1.00800000E+00  1.00800000E+00  1.60000000E+01  1.00800000E+00  1.00800000E+00
  1.60000000E+01  1.00800000E+00  1.00800000E+00  1.60000000E+01  1.00800000E+00
  1.00800000E+00  1.60000000E+01  1.00800000E+00  1.00800000E+00  1.60000000E+01
  1.00800000E+00  1.00800000E+00  1.60000000E+01  1.00800000E+00  1.00800000E+00
  1.60000000E+01  1.00800000E+00  1.00800000E+00  1.60000000E+01  1.00800000E+00
  1.00800000E+00  1.60000000E+01  1.00800000E+00  1.00800000E+00  1.60000000E+01
  1.00800000E+00  1.00800000E+00  1.60000000E+01  1.00800000E+00  1.00800000E+00
  1.60000000E+01  1.00800000E+00  1.00800000E+00  1.60000000E+01  1.00800000E+00
  1.00800000E+00  1.60000000E+01  1.00800000E+00  1.00800000E+00  1.60000000E+01
  1.00800000E+00  1.00800000E+00  1.60000000E+01  1.00800000E+00  1.00800000E+00
  1.60000000E+01  1.00800000E+00  1.00800000E+00  1.60000000E+01  1.00800000E+00
  1.00800000E+00  1.60000000E+01  1.00800000E+00  1.00800000E+00  1.60000000E+01
  1.00800000E+00  1.00800000E+00  1.60000000E+01  1.00800000E+00  1.00800000E+00
  1.60000000E+01  1.00800000E+00  1.00800000E+00  1.60000000E+01  1.00800000E+00
  1.00800000E+00  1.60000000E+01  1.00800000E+00  1.00800000E+00  1.60000000E+01
  1.00800000E+00  1.00800000E+00  1.60000000E+01  1.00800000E+00  1.00800000E+00
  1.60000000E+01  1.00800000E+00  1.00800000E+00  1.60000000E+01  1.00800000E+00
  1.00800000E+00  1.60000000E+01  1.00800000E+00  1.00800000E+00  1.60000000E+01
  1.00800000E+00  1.00800000E+00  1.60000000E+01  1.00800000E+00  1.00800000E+00
  1.60000000E+01  1.00800000E+00  1.00800000E+00  1.60000000E+01  1.00800000E+00
  1.00800000E+00  1.60000000E+01  1.00800000E+00  1.00800000E+00  1.60000000E+01
  1.00800000E+00  1.00800000E+00  1.60000000E+01  1.00800000E+00  1.00800000E+00
  1.60000000E+01  1.00800000E+00  1.00800000E+00  1.60000000E+01  1.00800000E+00
  1.00800000E+00  1.60000000E+01  1.00800000E+00  1.00800000E+00  1.60000000E+01
  1.00800000E+00  1.00800000E+00  1.60000000E+01  1.00800000E+00  1.00800000E+00
  1.60000000E+01  1.00800000E+00  1.00800000E+00  1.60000000E+01  1.00800000E+00
  1.00800000E+00  1.60000000E+01  1.00800000E+00  1.00800000E+00  1.60000000E+01
  1.00800000E+00  1.00800000E+00  1.60000000E+01  1.00800000E+00  1.00800000E+00
  1.60000000E+01  1.00800000E+00  1.00800000E+00  1.60000000E+01  1.00800000E+00
  1.00800000E+00  1.60000000E+01  1.00800000E+00  1.00800000E+00  1.60000000E+01
  1.00800000E+00  1.00800000E+00  1.60000000E+01  1.00800000E+00  1.00800000E+00
  1.60000000E+01  1.00800000E+00  1.00800000E+00  1.60000000E+01  1.00800000E+00
  1.00800000E+00  1.60000000E+01  1.00800000E+00  1.00800000E+00  1.60000000E+01
  1.00800000E+00  1.00800000E+00  1.60000000E+01  1.00800000E+00  1.00800000E+00
  1.60000000E+01  1.00800000E+00  1.00800000E+00  1.60000000E+01  1.00800000E+00
  1.00800000E+00  1.60000000E+01  1.00800000E+00  1.00800000E+00  1.60000000E+01
  1.00800000E+00  1.00800000E+00  1.60000000E+01  1.00800000E+00  1.00800000E+00
  1.60000000E+01  1.00800000E+00  1.00800000E+00  1.60000000E+01  1.00800000E+00
  1.00800000E+00  1.60000000E+01  1.00800000E+00  1.00800000E+00  1.60000000E+01
  1.00800000E+00  1.00800000E+00  1.60000000E+01  1.00800000E+00  1.00800000E+00
  1.60000000E+01  1.00800000E+00  1.00800000E+00  1.60000000E+01  1.00800000E+00
  1.00800000E+00  1.60000000E+01  1.00800000E+00  1.00800000E+00  1.60000000E+01
  1.00800000E+00  1.00800000E+00  1.60000000E+01  1.00800000E+00  1.00800000E+00
  1.60000000E+01  1.00800000E+00  1.00800000E+00  1.60000000E+01  1.00800000E+00
  1.00800000E+00  1.60000000E+01  1.00800000E+00  1.00800000E+00  1.60000000E+01
  1.00800000E+00  1.00800000E+00  1.60000000E+01  1.00800000E+00  1.00800000E+00
  1.60000000E+01  1.00800000E+00  1.00800000E+00  1.60000000E+01  1.00800000E+00
  1.00800000E+00  1.60000000E+01  1.00800000E+00  1.00800000E+00  1.60000000E+01
  1.00800000E+00  1.00800000E+00  1.60000000E+01  1.00800000E+00  1.00800000E+00
  1.60000000E+01  1.00800000E+00  1.00800000E+00  1.60000000E+01  1.00800000E+00
  1.00800000E+00  1.60000000E+01  1.00800000E+00  1.00800000E+00  1.60000000E+01
  1.00800000E+00  1.00800000E+00  1.60000000E+01  1.00800000E+00  1.00800000E+00
  1.60000000E+01  1.00800000E+00  1.00800000E+00  1.60000000E+01  1.00800000E+00
  1.00800000E+00  1.60000000E+01  1.00800000E+00  1.00800000E+00  1.60000000E+01
  1.00800000E+00  1.00800000E+00  1.60000000E+01  1.00800000E+00  1.00800000E+00
  1.60000000E+01  1.00800000E+00  1.00800000E+00  1.60000000E+01  1.00800000E+00
  1.00800000E+00  1.60000000E+01  1.00800000E+00  1.00800000E+00  1.60000000E+01
  1.00800000E+00  1.00800000E+00  1.60000000E+01  1.00800000E+00  1.00800000E+00
  1.60000000E+01  1.00800000E+00  1.00800000E+00  1.60000000E+01  1.00800000E+00
  1.00800000E+00  1.60000000E+01  1.00800000E+00  1.00800000E+00  1.60000000E+01
  1.00800000E+00  1.00800000E+00  1.60000000E+01  1.00800000E+00  1.00800000E+00
  1.60000000E+01  1.00800000E+00  1.00800000E+00  1.60000000E+01  1.00800000E+00
  1.00800000E+00  1.60000000E+01  1.00800000E+00  1.00800000E+00  1.60000000E+01
  1.00800000E+00  1.00800000E+00  1.60000000E+01  1.00800000E+00  1.00800000E+00
  1.60000000E+01  1.00800000E+00  1.00800000E+00  1.60000000E+01  1.00800000E+00
  1.00800000E+00  1.60000000E+01  1.00800000E+00  1.00800000E+00  1.60000000E+01
  1.00800000E+00  1.00800000E+00  1.60000000E+01  1.00800000E+00  1.00800000E+00
  1.60000000E+01  1.00800000E+00  1.00800000E+00  1.60000000E+01  1.00800000E+00
  1.00800000E+00  1.60000000E+01  1.00800000E+00  1.00800000E+00  1.60000000E+01
  1.00800000E+00  1.00800000E+00  1.60000000E+01  1.00800000E+00  1.00800000E+00
  1.60000000E+01  1.00800000E+00  1.00800000E+00  1.60000000E+01  1.00800000E+00
  1.00800000E+00  1.60000000E+01  1.00800000E+00  1.00800000E+00  1.60000000E+01
  1.00800000E+00  1.00800000E+00  1.60000000E+01  1.00800000E+00  1.00800000E+00
  1.60000000E+01  1.00800000E+00  1.00800000E+00  1.60000000E+01  1.00800000E+00
  1.00800000E+00  1.60000000E+01  1.00800000E+00  1.00800000E+00  1.60000000E+01
  1.00800000E+00  1.00800000E+00  1.60000000E+01  1.00800000E+00  1.00800000E+00
  1.60000000E+01  1.00800000E+00  1.00800000E+00  1.60000000E+01  1.00800000E+00
  1.00800000E+00  1.60000000E+01  1.00800000E+00  1.00800000E+00  1.60000000E+01
  1.00800000E+00  1.00800000E+00  1.60000000E+01  1.00800000E+00  1.00800000E+00
  1.60000000E+01  1.00800000E+00  1.00800000E+00  1.60000000E+01  1.00800000E+00
  1.00800000E+00  1.60000000E+01  1.00800000E+00  1.00800000E+00  1.60000000E+01
  1.00800000E+00  1.00800000E+00  1.60000000E+01  1.00800000E+00  1.00800000E+00
  1.60000000E+01  1.00800000E+00  1.00800000E+00  1.60000000E+01  1.00800000E+00
  1.00800000E+00  1.60000000E+01  1.00800000E+00  1.00800000E+00  1.60000000E+01
  1.00800000E+00  1.00800000E+00  1.60000000E+01  1.00800000E+00  1.00800000E+00
  1.60000000E+01  1.00800000E+00  1.00800000E+00  1.60000000E+01  1.00800000E+00
  1.00800000E+00  1.60000000E+01  1.00800000E+00  1.00800000E+00  1.60000000E+01
  1.00800000E+00  1.00800000E+00  1.60000000E+01  1.00800000E+00  1.00800000E+00
  1.60000000E+01  1.00800000E+00  1.00800000E+00  1.60000000E+01  1.00800000E+00
  1.00800000E+00  1.60000000E+01  1.00800000E+00  1.00800000E+00  1.60000000E+01
  1.00800000E+00  1.00800000E+00  1.60000000E+01  1.00800000E+00  1.00800000E+00
  1.60000000E+01  1.00800000E+00  1.00800000E+00  1.60000000E+01  1.00800000E+00
  1.00800000E+00  1.60000000E+01  1.00800000E+00  1.00800000E+00  1.60000000E+01
  1.00800000E+00  1.00800000E+00  1.60000000E+01  1.00800000E+00  1.00800000E+00
  1.60000000E+01  1.00800000E+00  1.00800000E+00  1.60000000E+01  1.00800000E+00
  1.00800000E+00  1.60000000E+01  1.00800000E+00  1.00800000E+00  1.60000000E+01
  1.00800000E+00  1.00800000E+00  1.60000000E+01  1.00800000E+00  1.00800000E+00
  1.60000000E+01  1.00800000E+00  1.00800000E+00  1.60000000E+01  1.00800000E+00
  1.00800000E+00  1.60000000E+01  1.00800000E+00  1.00800000E+00  1.60000000E+01
  1.00800000E+00  1.00800000E+00  1.60000000E+01  1.00800000E+00  1.00800000E+00
  1.60000000E+01  1.00800000E+00  1.00800000E+00  1.60000000E+01  1.00800000E+00
  1.00800000E+00  1.60000000E+01  1.00800000E+00  1.00800000E+00  1.60000000E+01
  1.00800000E+00  1.00800000E+00  1.60000000E+01  1.00800000E+00  1.00800000E+00
  1.60000000E+01  1.00800000E+00  1.00800000E+00  1.60000000E+01  1.00800000E+00
  1.00800000E+00  1.60000000E+01  1.00800000E+00  1.00800000E+00  1.60000000E+01
  1.00800000E+00  1.00800000E+00  1.60000000E+01  1.00800000E+00  1.00800000E+00
  1.60000000E+01  1.00800000E+00  1.00800000E+00  1.60000000E+01  1.00800000E+00
  1.00800000E+00  1.60000000E+01  1.00800000E+00  1.00800000E+00  1.60000000E+01
  1.00800000E+00  1.00800000E+00  1.60000000E+01  1.00800000E+00  1.00800000E+00
  1.60000000E+01  1.00800000E+00  1.00800000E+00  1.60000000E+01  1.00800000E+00
  1.00800000E+00  1.60000000E+01  1.00800000E+00  1.00800000E+00  1.60000000E+01
  1.00800000E+00  1.00800000E+00  1.60000000E+01  1.00800000E+00  1.00800000E+00
  1.60000000E+01  1.00800000E+00  1.00800000E+00  1.60000000E+01  1.00800000E+00
  1.00800000E+00  1.60000000E+01  1.00800000E+00  1.00800000E+00  1.60000000E+01
  1.00800000E+00  1.00800000E+00  1.60000000E+01  1.00800000E+00  1.00800000E+00
  1.60000000E+01  1.00800000E+00  1.00800000E+00  1.60000000E+01  1.00800000E+00
  1.00800000E+00  1.60000000E+01  1.00800000E+00  1.00800000E+00  1.60000000E+01
  1.00800000E+00  1.00800000E+00  1.60000000E+01  1.00800000E+00  1.00800000E+00
  1.60000000E+01  1.00800000E+00  1.00800000E+00  1.60000000E+01  1.00800000E+00
  1.00800000E+00  1.60000000E+01  1.00800000E+00  1.00800000E+00  1.60000000E+01
  1.00800000E+00  1.00800000E+00  1.60000000E+01  1.00800000E+00  1.00800000E+00
  1.60000000E+01  1.00800000E+00  1.00800000E+00  1.60000000E+01  1.00800000E+00
  1.00800000E+00  1.60000000E+01  1.00800000E+00  1.00800000E+00  1.60000000E+01
  1.00800000E+00  1.00800000E+00  1.60000000E+01  1.00800000E+00  1.00800000E+00
  1.60000000E+01  1.00800000E+00  1.00800000E+00  1.60000000E+01  1.00800000E+00
  1.00800000E+00  1.60000000E+01  1.00800000E+00  1.00800000E+00  1.60000000E+01
  1.00800000E+00  1.00800000E+00  1.60000000E+01  1.00800000E+00  1.00800000E+00
  1.60000000E+01  1.00800000E+00  1.00800000E+00  1.60000000E+01  1.00800000E+00
  1.00800000E+00  1.60000000E+01  1.00800000E+00  1.00800000E+00  1.60000000E+01
  1.00800000E+00  1.00800000E+00  1.60000000E+01  1.00800000E+00  1.00800000E+00
  1.60000000E+01  1.00800000E+00  1.00800000E+00  1.60000000E+01  1.00800000E+00
  1.00800000E+00  1.60000000E+01  1.00800000E+00  1.00800000E+00  1.60000000E+01
  1.00800000E+00  1.00800000E+00  1.60000000E+01  1.00800000E+00  1.00800000E+00
  1.60000000E+01  1.00800000E+00  1.00800000E+00  1.60000000E+01  1.00800000E+00
  1.00800000E+00  1.60000000E+01  1.00800000E+00  1.00800000E+00  1.60000000E+01
  1.00800000E+00  1.00800000E+00  1.60000000E+01  1.00800000E+00  1.00800000E+00
  1.60000000E+01  1.00800000E+00  1.00800000E+00  1.60000000E+01  1.00800000E+00
  1.00800000E+00  1.60000000E+01  1.00800000E+00  1.00800000E+00  1.60000000E+01
  1.00800000E+00  1.00800000E+00  1.60000000E+01  1.00800000E+00  1.00800000E+00
  1.60000000E+01  1.00800000E+00  1.00800000E+00  1.60000000E+01  1.00800000E+00
  1.00800000E+00  1.60000000E+01  1.00800000E+00  1.00800000E+00  1.60000000E+01
  1.00800000E+00  1.00800000E+00  1.60000000E+01  1.00800000E+00  1.00800000E+00
  1.60000000E+01  1.00800000E+00  1.00800000E+00  1.60000000E+01  1.00800000E+00
  1.00800000E+00
%FLAG ATOM_TYPE_INDEX                                                           
%FORMAT(10I8)                                                                   
       1       2       2       2       3       4       3       5       5       3
       6       6       7       8       6       6       6       9      10      11
       2       3       6       8       5       5       9       9      12       9
      12       9      12       9      12       9      12       9      10      11
       2       3       6       3       5       5       3       5       5       9
      13      13       9      10      11       2       3       6       8       5
       5       5       9      10      11       2       3       6       3       5
       5       3       5       5       3       6       6      14       2       9
      14       2       2      14       2       2       9      10      11       2
       3       6       3       5       5       3       5       8       5       5
       5       8       5       5       5       9      10      11       2       3
       6       3       5       8       5       5       5       8       5       5
       5       9      10      11       2       3       6       3       5       5
       3       5       5       9      10      11       2       2       9      10
      11       2       3       6       6       9      10      11       2       3
       6       3       6       6      15      16       9      10      11       2
       3       6       3       5       8       5       5       5       3       5
       5       8       5       5       5       9      10      11       2       3
       6       3       5       5       3       5       8       5       5       5
       8       5       5       5       9      10      11       2       3       6
       3       5       5       3       5       5       3       5       5       3
       4       4       1       2       2       2       9      10      11       2
       3       6       3       5       5       3       5       5       3       5
       5       3       4       4       1       2       2       2       9      10
      11       2       3       6       3       5       8       5       5       5
       8       5       5       5       9      10      11       2       3       6
       3       5       5       3       5       8       5       5       5       8
       5       5       5       9      10      11       2       3       6       3
       5       5       3       5       5       9      13      13       9      10
      11       2       3       6       8       5       5       5       9      10
      11       2       3       6       3       5       5       3       5       8
       5       5       5       8       5       5       5       9      10      11
       2       3       6       3       5       5       3       5       5       3
       5       5       3       4       4       1       2       2       2       9
      10      11       2       3       6       3       5       5       9      13
      13       9      10      11       2       3       6       3       5       5
       3       5       8       5       5       5       8       5       5       5
       9      10      11       2       3       6       3       5       8       5
       5       5       3       5       5       8       5       5       5       9
      10      11       2       3       6       3       5       5       9      10
      11       2       2       9      10      11       2       3       6       3
       5       5       3       5       5       9      13      13       9      10
      11       2       3       6       8       5       5       5       9      10
      11       2       3       6       3       6       6       7       2       9
      10      11       2       3       6       8       5       5       9       9
      17      11       2       9       9      12       9      12       9      12
       9      12       9       9      10      11       2       3       6       3
       5       5       9      13      13       9      10      11       2       3
       6       3       5       8       5       5       5       3       5       5
       8       5       5       5       9      10      11       2       3       6
       3       6       6      15      16       9      10      11       2       3
       6       3       6       6      15      16       9      10      11       2
       3       6       3       6       6      15      16       9      10      11
       2       3       6       6       9      10      11       2       3       6
       3       5       8       5       5       5       8       5       5       5
       9      10      11       2       3       6       3       5       5       9
      10      11       2       2       9      10      11       2       3       6
       3       5       5       3       5       8       5       5       5       8
       5       5       5       9      10      11       2       3       6       3
       5       5       3       5       5       9      10      11       2       2
       9      10      11       2       3       6       3       6       6      15
      16       9      10      11       2       3       6       3       5       5
       3       6       6       7       8       6       6       6       9      10
      11       2       3       6       3       5       5       9      13      13
       9      10      11       2       3       6       3       6       6      15
      16       9      10      11       2       3       6       3       6       6
      15      16       9      10      11       2       3       6       8       5
       5       9      11       9      18      11       2       9      17       9
      10      11       2       3       6       3       5       8       5       5
       5       8       5       5       5       9      10      11       2       3
       6       3       6       6      15      16       9      10      11       2
       3       6       3       5       5       3       5       8       5       5
       5       8       5       5       5       9      10      11       2       3
       6       3       5       8       5       5       5       8       5       5
       5       9      10      11       2       3       6       3       5       5
       3       5       5       9      10      11       2       2       9      10
      11       2       3       6       3       5       5       3       5       8
       5       5       5       8       5       5       5       9      10      11
       2       3       6       3       6       8       5       5       5      15
      16       9      10      11       2       3       6       3       5       5
       3       5       8       5       5       5       8       5       5       5
       9      10      11       2       3       6       3       5       5       3
       5       5       3       6       6      14       2       9      14       2
       2      14       2       2       9      10      11       2       3       6
       3       6       6      15      16       9      10      11       2       3
       6       3       5       5       3       5       5       9      13      13
       9      10      11       2       3       6       6       9      10      11
       2       3       6       8       5       5       9       9      12       9
      12       9      12       9      12       9      12       9      10      11
       2       3       6       3       5       5       9      13      13       9
      10      11       2       3       6       3       6       8       5       5
       5      15      16       9      10      11       2       3       6       8
       5       5       9       9      12       9      12       9      15      16
       9      12       9      12       9      10      11       2       3       6
       3       5       5       3       5       5       3       6       6      14
       2       9      14       2       2      14       2       2       9      10
      11       2       3       6       3       6       6       7       2       9
      10      11       2       3       6       3       5       5       9      13
      13       9      10      11       2       3       6       3       5       5
       3       5       5       3       6       6      14       2       9      14
       2       2      14       2       2       9      10      11       2       3
       6       3       5       5       9      10      11       2       2       9
      10      11       2       3       6       3       5       5       3       5
       8       5       5       5       8       5       5       5       9      10
      11       2       3       6       8       5       5       5       9      10
      11       2       3       6       3       5       5       3       6       6
       7       8       6       6       6       9      10      11       2       3
       6       6       9      10      11       2       3       6       3       5
       8       5       5       5       8       5       5       5       9      10
      11       2       3       6       3       5       5       9      10      11
       2       2       9      10      11       2       3       6       3       5
       5       3       5       8       5       5       5       8       5       5
       5       9      10      11       2       3       6       3       6       8
       5       5       5      15      16       9      10      11       2       3
       6       3       6       6      15      16       9      10      11       2
       3       6       3       5       5       3       6       6       7       8
       6       6       6       9      10      11       2       3       6       3
       6       6      15      16       9      10      11       2       3       6
       3       5       5       3       5       5       3       5       5       3
       4       4       1       2       2       2       9      10      11       2
       3       6       3       5       8       5       5       5       3       5
       5       8       5       5       5       9      10      11       2       3
       6       3       5       5       3       5       8       5       5       5
       8       5       5       5       9      10      11       2       3       6
       3       5       5       3       5       5       3       5       5       3
       4       4       1       2       2       2       9      10      11       2
       3       6       3       6       6       7       2       9      10      11
       2       3       6       8       5       5       5       9      10      11
       2       3       6       6       9      10      11       2       3       6
       3       5       5       9      10      11       2       2       9      10
      11       2       3       6       3       5       5       3       5       5
       9      13      13       9      10      11       2       3       6       3
       5       5       9      13      13       9      10      11       2       3
       6       3       5       8       5       5       5       3       5       5
       8       5       5       5       9      10      11       2       3       6
       3       5       8       5       5       5       3       5       5       8
       5       5       5       9      10      11       2       3       6       3
       6       8       5       5       5      15      16       9      10      11
       2       3       6       3       5       5       3       5       8       5
       5       5       8       5       5       5       9      10      11       2
       3       6       3       5       5       3       5       5       3       6
       6      14       2       9      14       2       2      14       2       2
       9      10      11       2       3       6       8       5       5       5
       9      10      11       2       3       6       3       5       5       3
       5       5       9      13      13       9      10      11       2       3
       6       3       5       5       9      13      13       9      10      11
       2       3       6       3       5       5       9      10      11       2
       2       9      10      11       2       3       6       8       5       5
       5       9      10      11       2       3       6       3       5       5
       9      13      13       9      10      11       2       3       6       3
       6       8       5       5       5      15      16       9      10      11
       2       3       6       3       5       5       3       5       8       5
       5       5       8       5       5       5       9      10      11       2
       3       6       8       5       5       5       9      10      11       2
       3       6       3       5       5       3       5       8       5       5
       5       8       5       5       5       9      10      11       2       3
       6       3       5       8       5       5       5       8       5       5
       5       9      10      11       2       3       6       8       5       5
       9       9      12       9      12       9      12       9      12       9
      12       9      10      11       2       3       6       3       5       5
       3       5       5       9      13      13       9      10      11       2
       3       6       8       5       5       5       9      10      11       8
       6       6       8       5       5       8       5       5       3       6
       9      10      11       2       3       6       3       5       5       9
      10      11       2       2       9      10      11       2       3       6
       3       5       5       3       5       5       9      10      11       2
       2       9      10      11       2       3       6       3       5       5
       3       5       5       9      13      13       9      10      11       2
       3       6       3       5       5       3       5       5       3       5
       5       3       4       4       1       2       2       2       9      10
      11       2       3       6       3       5       8       5       5       5
       8       5       5       5       9      10      11       2       3       6
       3       6       6      15      16       9      10      11       2       3
       6       3       5       5       9      13      13       9      10      11
       2       3       6       8       5       5       9       9      12       9
      12       9      15      16       9      12       9      12       9      10
      11       2       3       6       3       5       5       3       5       5
       9      13      13       9      10      11       2       3       6       3
       5       5       3       6       6       7       8       6       6       6
       9      10      11       2       3       6       3       5       5       3
       5       5       3       5       5       3       4       4       1       2
       2       2       9      10      11       2       3       6       3       5
       5       3       5       8       5       5       5       8       5       5
       5       9      10      11       2       3       6       3       5       5
       3       6       6       7       8       6       6       6       9      10
      11       2       3       6       3       5       5       9      13      13
       9      10      11       2       3       6       3       5       5       3
       5       8       5       5       5       8       5       5       5       9
      10      11       2       3       6       3       5       5       9      13
      13       9      10      11       2       3       6       3       5       8
       5       5       5       8       5       5       5       9      10      11
       2       3       6       3       5       5       3       5       5       9
      13      13       9      10      11       2       3       6       3       5
       5       3       5       5       9      10      11       2       2       9
      10      11       2       3       6       3       5       5       3       5
       8       5       5       5       8       5       5       5       9      10
      11       2       3       6       6       9      10      11       2       3
       6       3       5       8       5       5       5       3       5       5
       8       5       5       5       9      10      11       8       6       6
       8       5       5       8       5       5       3       6       9      10
      11       2       3       6       3       5       5       3       5       5
       9      13      13       9      10      11       2       3       6       3
       5       5       3       5       5       9      10      11       2       2
       9      10      11       2       3       6       3       5       5       3
       5       5       9      13      13       9      10      11       2       3
       6       8       5       5       9       9      12       9      12       9
      15      16       9      12       9      12       9      10      11       2
       3       6       3       6       6      15      16       9      10      11
       2       3       6       3       6       6       7       2       9      10
      11       2       3       6       3       5       8       5       5       5
       8       5       5       5       9      10      11       2       3       6
       3       5       8       5       5       5       8       5       5       5
       9      10      11       2       3       6       3       5       5       3
       5       5       3       5       5       3       4       4       1       2
       2       2       9      10      11       2       3       6       3       5
       5       3       6       6       7       8       6       6       6       9
      10      11       8       6       6       8       5       5       8       5
       5       3       6       9      10      11       2       3       6       3
       6       6      15      16       9      10      11       2       3       6
       6       9      10      11       2       3       6       3       5       5
       3       5       5       9      13      13       9      10      11       2
       3       6       8       5       5       9       9      12       9      12
       9      12       9      12       9      12       9      10      11       2
       3       6       8       5       5       5       9      10      11       2
       3       6       3       5       5       3       5       5       3       6
       6      14       2       9      14       2       2      14       2       2
       9      10      11       2       3       6       3       5       8       5
       5       5       3       5       5       8       5       5       5       9
      10      11       2       3       6       3       6       6       7       2
       9      10      11       2       3       6       3       5       5       3
       5       5       3       6       6      14       2       9      14       2
       2      14       2       2       9      10      11       2       3       6
       3       5       5       9      13      13       9      10      11       2
       3       6       3       5       5       3       5       8       5       5
       5       8       5       5       5       9      10      11       2       3
       6       3       6       6      15      16       9      10      11       2
       3       6       8       5       5       9      11       9      18      11
       2       9      17       9      10      11       2       3       6       3
       5       8       5       5       5       3       5       5       8       5
       5       5       9      10      11       2       3       6       6       9
      10      11       2       3       6       3       5       5       9      13
      13       9      10      11       2       3       6       8       5       5
       5       9      10      11       2       3       6       3       5       8
       5       5       5       8       5       5       5       9      10      11
       2       3       6       3       5       8       5       5       5       8
       5       5       5       9      10      11       2       3       6       3
       5       8       5       5       5       3       5       5       8       5
       5       5       9      10      11       2       3       6       3       6
       6      15      16       9      10      11       2       3       6       3
       6       6       7       2       9      10      11       2       3       6
       8       5       5       5       9      10      11       2       3       6
       3       5       5       3       5       5       3       5       5       3
       4       4       1       2       2       2       9      10      11       2
       3       6       3       5       5       9      13      13       9      10
      11       2       3       6       6       9      10      11       2       3
       6       3       5       8       5       5       5       8       5       5
       5       9      10      11       2       3       6       3       5       5
       3       5       5       3       5       5       3       4       4       1
       2       2       2       9      10      11       2       3       6       8
       5       5       9       9      12       9      12       9      12       9
      12       9      12       9      10      11       2       3       6       3
       6       6      15      16       9      10      11       2       3       6
       8       5       5       5       9      10      11       2       3       6
       3       6       6      15      16       9      10      11       2       3
       6       6       9      10      11       2       3       6       3       5
       5       3       5       5       9      13      13       9      10      11
       2       3       6       3       5       5       3       5       8       5
       5       5       8       5       5       5       9      10      11       2
       3       6       6       9      10      11       2       3       6       3
       5       5       9      10      11       2       2       9      10      11
       2       3       6       6       9      10      11       2       3       6
       3       5       5       9      10      11       2       2       9      10
      11       2       3       6       3       5       8       5       5       5
       3       5       5       8       5       5       5       9      10      11
       2       3       6       3       5       5       3       5       5       3
       5       5       3       4       4       1       2       2       2       9
      10      11       2       3       6       3       5       5       3       5
       8       5       5       5       8       5       5       5       9      10
      11       2       3       6       3       6       6      15      16       9
      10      11       2       3       6       3       5       5       3       5
       5       9      10      11       2       2       9      10      11       2
       3       6       3       6       8       5       5       5      15      16
       9      10      11       2       3       6       3       6       6      15
      16       9      10      11       2       3       6       3       5       5
       9      10      11       2       2       9      10      11       2       3
       6       3       5       8       5       5       5       8       5       5
       5       9      10      11       2       3       6       3       5       5
       9      13      13       9      10      11       2       3       6       3
       5       5       3       5       5       3       5       5       3       4
       4       1       2       2       2       9      10      11       2       3
       6       3       5       5       3       5       5       9      13      13
       9      10      11       2       3       6       3       5       5       3
       5       5       9      13      13       9      10      11       2       3
       6       3       5       5       3       5       5       9      13      13
       9      10      11       2       3       6       8       5       5       5
       9      10      11       2       3       6       3       5       8       5
       5       5       8       5       5       5       9      10      11       2
       3       6       3       6       8       5       5       5      15      16
       9      10      11       2       3       6       3       5       8       5
       5       5       3       5       5       8       5       5       5       9
      10      11       2       3       6       3       5       5       3       5
       5       9      13      13       9      10      11       2       3       6
       3       5       5       3       6       6       7       8       6       6
       6       9      10      11       2       3       6       3       5       5
       9      10      11       2       2       9      10      11       2       3
       6       3       5       5       3       5       5       9      13      13
       9      10      11       8       6       6       8       5       5       8
       5       5       3       6       9      10      11       2       3       6
       3       5       8       5       5       5       8       5       5       5
       9      10      11       2       3       6       3       5       5       3
       5       5       9      10      11       2       2       9      10      11
       2       3       6       3       5       5       3       5       8       5
       5       5       8       5       5       5       9      10      11       2
       3       6       3       6       8       5       5       5      15      16
       9      10      11       2       3       6       8       5       5       9
       9      12       9      12       9      12       9      12       9      12
       9      10      11       2       3       6       8       5       5       5
       9      10      11       2       3       6       3       5       5       3
       5       8       5       5       5       8       5       5       5       9
      10      11       2       3       6       3       5       5       3       5
       5       3       6       6      14       2       9      14       2       2
      14       2       2       9      10      11       2       3       6       8
       5       5       9       9      12       9      12       9      15      16
       9      12       9      12       9      10      11       2       3       6
       3       5       5       3       5       8       5       5       5       8
       5       5       5       9      10      11       2       3       6       3
       5       5       9      10      11       2       2       9      10      11
       2       3       6       8       5       5       9       9      12       9
      12       9      12       9      12       9      12       9      10      11
       2       3       6       8       5       5       9       9      12       9
      12       9      12       9      12       9      12       9      10      11
       2       3       6       3       6       8       5       5       5      15
      16       9      10      11       2       3       6       3       5       5
       3       5       5       3       5       5       3       4       4       1
       2       2       2       9      10      11       2       3       6       8
       5       5       5       9      10      11       2       3       6       3
       6       8       5       5       5      15      16       9      10      11
       8       6       6       8       5       5       8       5       5       3
       6       9      10      11       2       3       6       3       5       5
       3       5       8       5       5       5       8       5       5       5
       9      10      11       2       3       6       3       6       6      15
      16       9      10      11       2       3       6       3       6       6
      15      16       9      10      11       2       3       6       3       6
       8       5       5       5      15      16       9      10      11       2
       3       6       3       5       8       5       5       5       8       5
       5       5       9      10      11       2       3       6       3       6
       8       5       5       5      15      16       9      10      11       2
       3       6       3       5       5       3       5       8       5       5
       5       8       5       5       5       9      10      11       2       3
       6       3       6       6      15      16       9      10      11       2
       3       6       3       5       5       3       6       6       7       8
       6       6       6       9      10      11       2       3       6       3
       6       6      15      16       9      10      11       2       3       6
       8       5       5       5       9      10      11       2       3       6
       3       5       5       9      13      13       9      10      11       2
       3       6       3       5       8       5       5       5       8       5
       5       5       9      10      11       8       6       6       8       5
       5       8       5       5       3       6       9      10      11       2
       3       6       3       5       5       3       5       8       5       5
       5       8       5       5       5       9      10      11       2       3
       6       3       5       8       5       5       5       8       5       5
       5       9      10      11       2       3       6       3       5       8
       5       5       5       8       5       5       5       9      10      11
       2       3       6       3       5       5       3       5       5       9
      13      13       9      10      11       2       3       6       8       5
       5       9       9      12       9      12       9      15      16       9
      12       9      12       9      10      11       2       3       6       3
       5       5       3       5       5       3       5       5       3       4
       4       1       2       2       2       9      10      11       2       3
       6       3       5       8       5       5       5       3       5       5
       8       5       5       5       9      10      11       2       3       6
       8       5       5       5       9      10      11       2       3       6
       3       5       5       9      13      13       9      10      11       2
       3       6       3       5       5       3       6       6       7       8
       6       6       6       9      10      11       2       3       6       6
       9      10      11       2       3       6       8       5       5       9
      11       9      18      11       2       9      17       9      10      11
       2       3       6       3       5       5       3       5       8       5
       5       5       8       5       5       5       9      10      11       2
       3       6       3       5       5       3       5       5       3       5
       5       3       4       4       1       2       2       2       9      10
      11       2       3       6       8       5       5       9       9      12
       9      12       9      15      16       9      12       9      12       9
      10      11       2       3       6       8       5       5       9       9
      12       9      12       9      15      16       9      12       9      12
       9      10      11       2       3       6       3       5       5       3
       5       8       5       5       5       8       5       5       5       9
      10      11       2       3       6       8       5       5       5       9
      10      11       8       6       6       8       5       5       8       5
       5       3       6       9      10      11       2       3       6       3
       5       5       3       5       5       3       5       5       3       4
       4       1       2       2       2       9      10      11       2       3
       6       3       5       8       5       5       5       3       5       5
       8       5       5       5       9      10      11       2       3       6
       3       5       5       3       5       5       9      13      13       9
      10      11       2       3       6       3       5       5       9      13
      13       9      10      11       2       3       6       3       5       5
       3       5       5       9      13      13       9      10      11       2
       3       6       3       5       5       3       5       5       9      13
      13       9      10      11       2       3       6       6       9      10
      11       2       3       6       3       6       6      15      16       9
      13      13      19      20      19      20      19      20      19      20
      19      20      19      20      19      20      19      20      19      20
      19      20      19      20      19      20      19      20      19      20
      19      20      19      20      19      20      19      20      19      20
      19      20      19      20      19      20      19      20      19      20
      19      20      19      20      19      20      19      20      19      20
      19      20      19      19      19      19      19      19      19      19
      19      19      19      19      19      19      19      19      19      21
      16      16      21      16      16      21      16      16      21      16
      16      21      16      16      21      16      16      21      16      16
      21      16      16      21      16      16      21      16      16      21
      16      16      21      16      16      21      16      16      21      16
      16      21      16      16      21      16      16      21      16      16
      21      16      16      21      16      16      21      16      16      21
      16      16      21      16      16      21      16      16      21      16
      16      21      16      16      21      16      16      21      16      16
      21      16      16      21      16      16      21      16      16      21
      16      16      21      16      16      21      16      16      21      16
      16      21      16      16      21      16      16      21      16      16
      21      16      16      21      16      16      21      16      16      21
      16      16      21      16      16      21      16      16      21      16
      16      21      16      16      21      16      16      21      16      16
      21      16      16      21      16      16      21      16      16      21
      16      16      21      16      16      21      16      16      21      16
      16      21      16      16      21      16      16      21      16      16
      21      16      16      21      16      16      21      16      16      21
      16      16      21      16      16      21      16      16      21      16
      16      21      16      16      21      16      16      21      16      16
      21      16      16      21      16      16      21      16      16      21
      16      16      21      16      16      21      16      16      21      16
      16      21      16      16      21      16      16      21      16      16
      21      16      16      21      16      16      21      16      16      21
      16      16      21      16      16      21      16      16      21      16
      16      21      16      16      21      16      16      21      16      16
      21      16      16      21      16      16      21      16      16      21
      16      16      21      16      16      21      16      16      21      16
      16      21      16      16      21      16      16      21      16      16
      21      16      16      21      16      16      21      16      16      21
      16      16      21      16      16      21      16      16      21      16
      16      21      16      16      21      16      16      21      16      16
      21      16      16      21      16      16      21      16      16      21
      16      16      21      16      16      21      16      16      21      16
      16      21      16      16      21      16      16      21      16      16
      21      16      16      21      16      16      21      16      16      21
      16      16      21      16      16      21      16      16      21      16
      16      21      16      16      21      16      16      21      16      16
      21      16      16      21      16      16      21      16      16      21
      16      16      21      16      16      21      16      16      21      16
      16      21      16      16      21      16      16      21      16      16
      21      16      16      21      16      16      21      16      16      21
      16      16      21      16      16      21      16      16      21      16
      16      21      16      16      21      16      16      21      16      16
      21      16      16      21      16      16      21      16      16      21
      16      16      21      16      16      21      16      16      21      16
      16      21      16      16      21      16      16      21      16      16
      21      16      16      21      16      16      21      16      16      21
      16      16      21      16      16      21      16      16      21      16
      16      21      16      16      21      16      16      21      16      16
      21      16      16      21      16      16      21      16      16      21
      16      16      21      16      16      21      16      16      21      16
      16      21      16      16      21      16      16      21      16      16
      21      16      16      21      16      16      21      16      16      21
      16      16      21      16      16      21      16      16      21      16
      16      21      16      16      21      16      16      21      16      16
      21      16      16      21      16      16      21      16      16      21
      16      16      21      16      16      21      16      16      21      16
      16      21      16      16      21      16      16      21      16      16
      21      16      16      21      16      16      21      16      16      21
      16      16      21      16      16      21      16      16      21      16
      16      21      16      16      21      16      16      21      16      16
      21      16      16      21      16      16      21      16      16      21
      16      16      21      16      16      21      16      16      21      16
      16      21      16      16      21      16      16      21      16      16
      21      16      16      21      16      16      21      16      16      21
      16      16      21      16      16      21      16      16      21      16
      16      21      16      16      21      16      16      21      16      16
      21      16      16      21      16      16      21      16      16      21
      16      16      21      16      16      21      16      16      21      16
      16      21      16      16      21      16      16      21      16      16
      21      16      16      21      16      16      21      16      16      21
      16      16      21      16      16      21      16      16      21      16
      16      21      16      16      21      16      16      21      16      16
      21      16      16      21      16      16      21      16      16      21
      16      16      21      16      16      21      16      16      21      16
      16      21      16      16      21      16      16      21      16      16
      21      16      16      21      16      16      21      16      16      21
      16      16      21      16      16      21      16      16      21      16
      16      21      16      16      21      16      16      21      16      16
      21      16      16      21      16      16      21      16      16      21
      16      16      21      16      16      21      16      16      21      16
      16      21      16      16      21      16      16      21      16      16
      21      16      16      21      16      16      21      16      16      21
      16      16      21      16      16      21      16      16      21      16
      16      21      16      16      21      16      16      21      16      16
      21      16      16      21      16      16      21      16      16      21
      16      16      21      16      16      21      16      16      21      16
      16      21      16      16      21      16      16      21      16      16
      21      16      16      21      16      16      21      16      16      21
      16      16      21      16      16      21      16      16      21      16
      16      21      16      16      21      16      16      21      16      16
      21      16      16      21      16      16      21      16      16      21
      16      16      21      16      16      21      16      16      21      16
      16      21      16      16      21      16      16      21      16      16
      21      16      16      21      16      16      21      16      16      21
      16      16      21      16      16      21      16      16      21      16
      16      21      16      16      21      16      16      21      16      16
      21      16      16      21      16      16      21      16      16      21
      16      16      21      16      16      21      16      16      21      16
      16      21      16      16      21      16      16      21      16      16
      21      16      16      21      16      16      21      16      16      21
      16      16      21      16      16      21      16      16      21      16
      16      21      16      16      21      16      16      21      16      16
      21      16      16      21      16      16      21      16      16      21
      16      16      21      16      16      21      16      16      21      16
      16      21      16      16      21      16      16      21      16      16
      21      16      16      21      16      16      21      16      16      21
      16      16      21      16      16      21      16      16      21      16
      16      21      16      16      21      16      16      21      16      16
      21      16      16      21      16      16      21      16      16      21
      16      16      21      16      16      21      16      16      21      16
      16      21      16      16      21      16      16      21      16      16
      21      16      16      21      16      16      21      16      16      21
      16      16      21      16      16      21      16      16      21      16
      16      21      16      16      21      16      16      21      16      16
      21      16      16      21      16      16      21      16      16      21
      16      16      21      16      16      21      16      16      21      16
      16      21      16      16      21      16      16      21      16      16
      21      16      16      21      16      16      21      16      16      21
      16      16      21      16      16      21      16      16      21      16
      16      21      16      16      21      16      16      21      16      16
      21      16      16      21      16      16      21      16      16      21
      16      16      21      16      16      21      16      16      21      16
      16      21      16      16      21      16      16      21      16      16
      21      16      16      21      16      16      21      16      16      21
      16      16      21      16      16      21      16      16      21      16
      16      21      16      16      21      16      16      21      16      16
      21      16      16      21      16      16      21      16      16      21
      16      16      21      16      16      21      16      16      21      16
      16      21      16      16      21      16      16      21      16      16
      21      16      16      21      16      16      21      16      16      21
      16      16      21      16      16      21      16      16      21      16
      16      21      16      16      21      16      16      21      16      16
      21      16      16      21      16      16      21      16      16      21
      16      16      21      16      16      21      16      16      21      16
      16      21      16      16      21      16      16      21      16      16
      21      16      16      21      16      16      21      16      16      21
      16      16      21      16      16      21      16      16      21      16
      16      21      16      16      21      16      16      21      16      16
      21      16      16      21      16      16      21      16      16      21
      16      16      21      16      16      21      16      16      21      16
      16      21      16      16      21      16      16      21      16      16
      21      16      16      21      16      16      21      16      16      21
      16      16      21      16      16      21      16      16      21      16
      16      21      16      16      21      16      16      21      16      16
      21      16      16      21      16      16      21      16      16      21
      16      16      21      16      16      21      16      16      21      16
      16      21      16      16      21      16      16      21      16      16
      21      16      16      21      16      16      21      16      16      21
      16      16      21      16      16      21      16      16      21      16
      16      21      16      16      21      16      16      21      16      16
      21      16      16      21      16      16      21      16      16      21
      16      16      21      16      16      21      16      16      21      16
      16      21      16      16      21      16      16      21      16      16
      21      16      16      21      16      16      21      16      16      21
      16      16      21      16      16      21      16      16      21      16
      16      21      16      16      21      16      16      21      16      16
      21      16      16      21      16      16      21      16      16      21
      16      16      21      16      16      21      16      16      21      16
      16      21      16      16      21      16      16      21      16      16
      21      16      16      21      16      16      21      16      16      21
      16      16      21      16      16      21      16      16      21      16
      16      21      16      16      21      16      16      21      16      16
      21      16      16      21      16      16      21      16      16      21
      16      16      21      16      16      21      16      16      21      16
      16      21      16      16      21      16      16      21      16      16
      21      16      16      21      16      16      21      16      16      21
      16      16      21      16      16      21      16      16      21      16
      16      21      16      16      21      16      16      21      16      16
      21      16      16      21      16      16      21      16      16      21
      16      16      21      16      16      21      16      16      21      16
      16      21      16      16      21      16      16      21      16      16
      21      16      16      21      16      16      21      16      16      21
      16      16      21      16      16      21      16      16      21      16
      16      21      16      16      21      16      16      21      16      16
      21      16      16      21      16      16      21      16      16      21
      16      16      21      16      16      21      16      16      21      16
      16      21      16      16      21      16      16      21      16      16
      21      16      16      21      16      16      21      16      16      21
      16      16      21      16      16      21      16      16      21      16
      16      21      16      16      21      16      16      21      16      16
      21      16      16      21      16      16      21      16      16      21
      16      16      21      16      16      21      16      16      21      16
      16      21      16      16      21      16      16      21      16      16
      21      16      16      21      16      16      21      16      16      21
      16      16      21      16      16      21      16      16      21      16
      16      21      16      16      21      16      16      21      16      16
      21      16      16      21      16      16      21      16      16      21
      16      16      21      16      16      21      16      16      21      16
      16      21      16      16      21      16      16      21      16      16
      21      16      16      21      16      16      21      16      16      21
      16      16      21      16      16      21      16      16      21      16
      16      21      16      16      21      16      16      21      16      16
      21      16      16      21      16      16      21      16      16      21
      16      16      21      16      16      21      16      16      21      16
      16      21      16      16      21      16      16      21      16      16
      21      16      16      21      16      16      21      16      16      21
      16      16      21      16      16      21      16      16      21      16
      16      21      16      16      21      16      16      21      16      16
      21      16      16      21      16      16      21      16      16      21
      16      16      21      16      16      21      16      16      21      16
      16      21      16      16      21      16      16      21      16      16
      21      16      16      21      16      16      21      16      16      21
      16      16      21      16      16      21      16      16      21      16
      16      21      16      16      21      16      16      21      16      16
      21      16      16      21      16      16      21      16      16      21
      16      16      21      16      16      21      16      16      21      16
      16      21      16      16      21      16      16      21      16      16
      21      16      16      21      16      16      21      16      16      21
      16      16      21      16      16      21      16      16      21      16
      16      21      16      16      21      16      16      21      16      16
      21      16      16      21      16      16      21      16      16      21
      16      16      21      16      16      21      16      16      21      16
      16      21      16      16      21      16      16      21      16      16
      21      16      16      21      16      16      21      16      16      21
      16      16      21      16      16      21      16      16      21      16
      16      21      16      16      21      16      16      21      16      16
      21      16      16      21      16      16      21      16      16      21
      16      16      21      16      16      21      16      16      21      16
      16      21      16      16      21      16      16      21      16      16
      21      16      16      21      16      16      21      16      16      21
      16      16      21      16      16      21      16      16      21      16
      16      21      16      16      21      16      16      21      16      16
      21      16      16      21      16      16      21      16      16      21
      16      16      21      16      16      21      16      16      21      16
      16      21      16      16      21      16      16      21      16      16
      21      16      16      21      16      16      21      16      16      21
      16      16      21      16      16      21      16      16      21      16
      16      21      16      16      21      16      16      21      16      16
      21      16      16      21      16      16      21      16      16      21
      16      16      21      16      16      21      16      16      21      16
      16      21      16      16      21      16      16      21      16      16
      21      16      16      21      16      16      21      16      16      21
      16      16      21      16      16      21      16      16      21      16
      16      21      16      16      21      16      16      21      16      16
      21      16      16      21      16      16      21      16      16      21
      16      16      21      16      16      21      16      16      21      16
      16      21      16      16      21      16      16      21      16      16
      21      16      16      21      16      16      21      16      16      21
      16      16      21      16      16      21      16      16      21      16
      16      21      16      16      21      16      16      21      16      16
      21      16      16      21      16      16      21      16      16      21
      16      16      21      16      16      21      16      16      21      16
      16      21      16      16      21      16      16      21      16      16
      21      16      16      21      16      16      21      16      16      21
      16      16      21      16      16      21      16      16      21      16
      16      21      16      16      21      16      16      21      16      16
      21      16      16      21      16      16      21      16      16      21
      16      16      21      16      16      21      16      16      21      16
      16      21      16      16      21      16      16      21      16      16
      21      16      16      21      16      16      21      16      16      21
      16      16      21      16      16      21      16      16      21      16
      16      21      16      16      21      16      16      21      16      16
      21      16      16      21      16      16      21      16      16      21
      16      16      21      16      16      21      16      16      21      16
      16      21      16      16      21      16      16      21      16      16
      21      16      16      21      16      16      21      16      16      21
      16      16      21      16      16      21      16      16      21      16
      16      21      16      16      21      16      16      21      16      16
      21      16      16      21      16      16      21      16      16      21
      16      16      21      16      16      21      16      16      21      16
      16      21      16      16      21      16      16      21      16      16
      21      16      16      21      16      16      21      16      16      21
      16      16      21      16      16      21      16      16      21      16
      16      21      16      16      21      16      16      21      16      16
      21      16      16      21      16      16      21      16      16      21
      16      16      21      16      16      21      16      16      21      16
      16      21      16      16      21      16      16      21      16      16
      21      16      16      21      16      16      21      16      16      21
      16      16      21      16      16      21      16      16      21      16
      16      21      16      16      21      16      16      21      16      16
      21      16      16      21      16      16      21      16      16      21
      16      16      21      16      16      21      16      16      21      16
      16      21      16      16      21      16      16      21      16      16
      21      16      16      21      16      16      21      16      16      21
      16      16      21      16      16      21      16      16      21      16
      16      21      16      16      21      16      16      21      16      16
      21      16      16      21      16      16      21      16      16      21
      16      16      21      16      16      21      16      16      21      16
      16      21      16      16      21      16      16      21      16      16
      21      16      16      21      16      16      21      16      16      21
      16      16      21      16      16      21      16      16      21      16
      16      21      16      16      21      16      16      21      16      16
      21      16      16      21      16      16      21      16      16      21
      16      16      21      16      16      21      16      16      21      16
      16      21      16      16      21      16      16      21      16      16
      21      16      16      21      16      16      21      16      16      21
      16      16      21      16      16      21      16      16      21      16
      16      21      16      16      21      16      16      21      16      16
      21      16      16      21      16      16      21      16      16      21
      16      16      21      16      16      21      16      16      21      16
      16      21      16      16      21      16      16      21      16      16
      21      16      16      21      16      16      21      16      16      21
      16      16      21      16      16      21      16      16      21      16
      16      21      16      16      21      16      16      21      16      16
      21      16      16      21      16      16      21      16      16      21
      16      16      21      16      16      21      16      16      21      16
      16      21      16      16      21      16      16      21      16      16
      21      16      16      21      16      16      21      16      16      21
      16      16      21      16      16      21      16      16      21      16
      16      21      16      16      21      16      16      21      16      16
      21      16      16      21      16      16      21      16      16      21
      16      16      21      16      16      21      16      16      21      16
      16      21      16      16      21      16      16      21      16      16
      21      16      16      21      16      16      21      16      16      21
      16      16      21      16      16      21      16      16      21      16
      16      21      16      16      21      16      16      21      16      16
      21      16      16      21      16      16      21      16      16      21
      16      16      21      16      16      21      16      16      21      16
      16      21      16      16      21      16      16      21      16      16
      21      16      16      21      16      16      21      16      16      21
      16      16      21      16      16      21      16      16      21      16
      16      21      16      16      21      16      16      21      16      16
      21      16      16      21      16      16      21      16      16      21
      16      16      21      16      16      21      16      16      21      16
      16      21      16      16      21      16      16      21      16      16
      21      16      16      21      16      16      21      16      16      21
      16      16      21      16      16      21      16      16      21      16
      16      21      16      16      21      16      16      21      16      16
      21      16      16      21      16      16      21      16      16      21
      16      16      21      16      16      21      16      16      21      16
      16      21      16      16      21      16      16      21      16      16
      21      16      16      21      16      16      21      16      16      21
      16      16      21      16      16      21      16      16      21      16
      16      21      16      16      21      16      16      21      16      16
      21      16      16      21      16      16      21      16      16      21
      16      16      21      16      16      21      16      16      21      16
      16      21      16      16      21      16      16      21      16      16
      21      16      16      21      16      16      21      16      16      21
      16      16      21      16      16      21      16      16      21      16
      16      21      16      16      21      16      16      21      16      16
      21      16      16      21      16      16      21      16      16      21
      16      16      21      16      16      21      16      16      21      16
      16      21      16      16      21      16      16      21      16      16
      21      16      16      21      16      16      21      16      16      21
      16      16      21      16      16      21      16      16      21      16
      16      21      16      16      21      16      16      21      16      16
      21      16      16      21      16      16      21      16      16      21
      16      16      21      16      16      21      16      16      21      16
      16      21      16      16      21      16      16      21      16      16
      21      16      16      21      16      16      21      16      16      21
      16      16      21      16      16      21      16      16      21      16
      16      21      16      16      21      16      16      21      16      16
      21      16      16      21      16      16      21      16      16      21
      16      16      21      16      16      21      16      16      21      16
      16      21      16      16      21      16      16      21      16      16
      21      16      16      21      16      16      21      16      16      21
      16      16      21      16      16      21      16      16      21      16
      16      21      16      16      21      16      16      21      16      16
      21      16      16      21      16      16      21      16      16      21
      16      16      21      16      16      21      16      16      21      16
      16      21      16      16      21      16      16      21      16      16
      21      16      16      21      16      16      21      16      16      21
      16      16      21      16      16      21      16      16      21      16
      16      21      16      16      21      16      16      21      16      16
      21      16      16      21      16      16      21      16      16      21
      16      16      21      16      16      21      16      16      21      16
      16      21      16      16      21      16      16      21      16      16
      21      16      16      21      16      16      21      16      16      21
      16      16      21      16      16      21      16      16      21      16
      16      21      16      16      21      16      16      21      16      16
      21      16      16      21      16      16      21      16      16      21
      16      16      21      16      16      21      16      16      21      16
      16      21      16      16      21      16      16      21      16      16
      21      16      16      21      16      16      21      16      16      21
      16      16      21      16      16      21      16      16      21      16
      16      21      16      16      21      16      16      21      16      16
      21      16      16      21      16      16      21      16      16      21
      16      16      21      16      16      21      16      16      21      16
      16      21      16      16      21      16      16      21      16      16
      21      16      16      21      16      16      21      16      16      21
      16      16      21      16      16      21      16      16      21      16
      16      21      16      16      21      16      16      21      16      16
      21      16      16      21      16      16      21      16      16      21
      16      16      21      16      16      21      16      16      21      16
      16      21      16      16      21      16      16      21      16      16
      21      16      16      21      16      16      21      16      16      21
      16      16      21      16      16      21      16      16      21      16
      16      21      16      16      21      16      16      21      16      16
      21      16      16      21      16      16      21      16      16      21
      16      16      21      16      16      21      16      16      21      16
      16      21      16      16      21      16      16      21      16      16
      21      16      16      21      16      16      21      16      16      21
      16      16      21      16      16      21      16      16      21      16
      16      21      16      16      21      16      16      21      16      16
      21      16      16      21      16      16      21      16      16      21
      16      16      21      16      16      21      16      16      21      16
      16      21      16      16      21      16      16      21      16      16
      21      16      16      21      16      16      21      16      16      21
      16      16      21      16      16      21      16      16      21      16
      16      21      16      16      21      16      16      21      16      16
      21      16      16      21      16      16      21      16      16      21
      16      16      21      16      16      21      16      16      21      16
      16      21      16      16      21      16      16      21      16      16
      21      16      16      21      16      16      21      16      16      21
      16      16      21      16      16      21      16      16      21      16
      16      21      16      16      21      16      16      21      16      16
      21      16      16      21      16      16      21      16      16      21
      16      16      21      16      16      21      16      16      21      16
      16      21      16      16      21      16      16      21      16      16
      21      16      16      21      16      16      21      16      16      21
      16      16      21      16      16      21      16      16      21      16
      16      21      16      16      21      16      16      21      16      16
      21      16      16      21      16      16      21      16      16      21
      16      16      21      16      16      21      16      16      21      16
      16      21      16      16      21      16      16      21      16      16
      21      16      16      21      16      16      21      16      16      21
      16      16      21      16      16      21      16      16      21      16
      16      21      16      16      21      16      16      21      16      16
      21      16      16      21      16      16      21      16      16      21
      16      16      21      16      16      21      16      16      21      16
      16      21      16      16      21      16      16      21      16      16
      21      16      16      21      16      16      21      16      16      21
      16      16      21      16      16      21      16      16      21      16
      16      21      16      16      21      16      16      21      16      16
      21      16      16      21      16      16      21      16      16      21
      16      16      21      16      16      21      16      16      21      16
      16      21      16      16      21      16      16      21      16      16
      21      16      16      21      16      16      21      16      16      21
      16      16      21      16      16      21      16      16      21      16
      16      21      16      16      21      16      16      21      16      16
      21      16      16      21      16      16      21      16      16      21
      16      16      21      16      16      21      16      16      21      16
      16      21      16      16      21      16      16      21      16      16
      21      16      16      21      16      16      21      16      16      21
      16      16      21      16      16      21      16      16      21      16
      16      21      16      16      21      16      16      21      16      16
      21      16      16      21      16      16      21      16      16      21
      16      16      21      16      16      21      16      16      21      16
      16      21      16      16      21      16      16      21      16      16
      21      16      16      21      16      16      21      16      16      21
      16      16      21      16      16      21      16      16      21      16
      16      21      16      16      21      16      16      21      16      16
      21      16      16      21      16      16      21      16      16      21
      16      16      21      16      16      21      16      16      21      16
      16      21      16      16      21      16      16      21      16      16
      21      16      16      21      16      16      21      16      16      21
      16      16      21      16      16      21      16      16      21      16
      16      21      16      16      21      16      16      21      16      16
      21      16      16      21      16      16      21      16      16      21
      16      16      21      16      16      21      16      16      21      16
      16      21      16      16      21      16      16      21      16      16
      21      16      16      21      16      16      21      16      16      21
      16      16      21      16      16      21      16      16      21      16
      16      21      16      16      21      16      16      21      16      16
      21      16      16      21      16      16      21      16      16      21
      16      16      21      16      16      21      16      16      21      16
      16      21      16      16      21      16      16      21      16      16
      21      16      16      21      16      16      21      16      16      21
      16      16      21      16      16      21      16      16      21      16
      16      21      16      16      21      16      16      21      16      16
      21      16      16      21      16      16      21      16      16      21
      16      16      21      16      16      21      16      16      21      16
      16      21      16      16      21      16      16      21      16      16
      21      16      16      21      16      16      21      16      16      21
      16      16      21      16      16      21      16      16      21      16
      16      21      16      16      21      16      16      21      16      16
      21      16      16      21      16      16      21      16      16      21
      16      16      21      16      16      21      16      16      21      16
      16      21      16      16      21      16      16      21      16      16
      21      16      16      21      16      16      21      16      16      21
      16      16      21      16      16      21      16      16      21      16
      16      21      16      16      21      16      16      21      16      16
      21      16      16      21      16      16      21      16      16      21
      16      16      21      16      16      21      16      16      21      16
      16      21      16      16      21      16      16      21      16      16
      21      16      16      21      16      16      21      16      16      21
      16      16      21      16      16      21      16      16      21      16
      16      21      16      16      21      16      16      21      16      16
      21      16      16      21      16      16      21      16      16      21
      16      16      21      16      16      21      16      16      21      16
      16      21      16      16      21      16      16      21      16      16
      21      16      16      21      16      16      21      16      16      21
      16      16      21      16      16      21      16      16      21      16
      16      21      16      16      21      16      16      21      16      16
      21      16      16      21      16      16      21      16      16      21
      16      16      21      16      16      21      16      16      21      16
      16      21      16      16      21      16      16      21      16      16
      21      16      16      21      16      16      21      16      16      21
      16      16      21      16      16      21      16      16      21      16
      16      21      16      16      21      16      16      21      16      16
      21      16      16      21      16      16      21      16      16      21
      16      16      21      16      16      21      16      16      21      16
      16      21      16      16      21      16      16      21      16      16
      21      16      16      21      16      16      21      16      16      21
      16      16      21      16      16      21      16      16      21      16
      16      21      16      16      21      16      16      21      16      16
      21      16      16      21      16      16      21      16      16      21
      16      16      21      16      16      21      16      16      21      16
      16      21      16      16      21      16      16      21      16      16
      21      16      16      21      16      16      21      16      16      21
      16      16      21      16      16      21      16      16      21      16
      16      21      16      16      21      16      16      21      16      16
      21      16      16      21      16      16      21      16      16      21
      16      16      21      16      16      21      16      16      21      16
      16      21      16      16      21      16      16      21      16      16
      21      16      16      21      16      16      21      16      16      21
      16      16      21      16      16      21      16      16      21      16
      16      21      16      16      21      16      16      21      16      16
      21      16      16      21      16      16      21      16      16      21
      16      16      21      16      16      21      16      16      21      16
      16      21      16      16      21      16      16      21      16      16
      21      16      16      21      16      16      21      16      16      21
      16      16      21      16      16      21      16      16      21      16
      16      21      16      16      21      16      16      21      16      16
      21      16      16      21      16      16      21      16      16      21
      16      16      21      16      16      21      16      16      21      16
      16      21      16      16      21      16      16      21      16      16
      21      16      16      21      16      16      21      16      16      21
      16      16      21      16      16      21      16      16      21      16
      16      21      16      16      21      16      16      21      16      16
      21      16      16      21      16      16      21      16      16      21
      16      16      21      16      16      21      16      16      21      16
      16      21      16      16      21      16      16      21      16      16
      21      16      16      21      16      16      21      16      16      21
      16      16      21      16      16      21      16      16      21      16
      16      21      16      16      21      16      16      21      16      16
      21      16      16      21      16      16      21      16      16      21
      16      16      21      16      16      21      16      16      21      16
      16      21      16      16      21      16      16      21      16      16
      21      16      16      21      16      16      21      16      16      21
      16      16      21      16      16      21      16      16      21      16
      16      21      16      16      21      16      16      21      16      16
      21      16      16      21      16      16      21      16      16      21
      16      16      21      16      16      21      16      16      21      16
      16      21      16      16      21      16      16      21      16      16
      21      16      16      21      16      16      21      16      16      21
      16      16      21      16      16      21      16      16      21      16
      16      21      16      16      21      16      16      21      16      16
      21      16      16      21      16      16      21      16      16      21
      16      16      21      16      16      21      16      16      21      16
      16      21      16      16      21      16      16      21      16      16
      21      16      16      21      16      16      21      16      16      21
      16      16      21      16      16      21      16      16      21      16
      16      21      16      16      21      16      16      21      16      16
      21      16      16      21      16      16      21      16      16      21
      16      16      21      16      16      21      16      16      21      16
      16      21      16      16      21      16      16      21      16      16
      21      16      16      21      16      16      21      16      16      21
      16      16      21      16      16      21      16      16      21      16
      16      21      16      16      21      16      16      21      16      16
      21      16      16      21      16      16      21      16      16      21
      16      16      21      16      16      21      16      16      21      16
      16      21      16      16      21      16      16      21      16      16
      21      16      16      21      16      16      21      16      16      21
      16      16      21      16      16      21      16      16      21      16
      16      21      16      16      21      16      16      21      16      16
      21      16      16      21      16      16      21      16      16      21
      16      16      21      16      16      21      16      16      21      16
      16      21      16      16      21      16      16      21      16      16
      21      16      16      21      16      16      21      16      16      21
      16      16      21      16      16      21      16      16      21      16
      16      21      16      16      21      16      16      21      16      16
      21      16      16      21      16      16      21      16      16      21
      16      16      21      16      16      21      16      16      21      16
      16      21      16      16      21      16      16      21      16      16
      21      16      16      21      16      16      21      16      16      21
      16      16      21      16      16      21      16      16      21      16
      16      21      16      16      21      16      16      21      16      16
      21      16      16      21      16      16      21      16      16      21
      16      16      21      16      16      21      16      16      21      16
      16      21      16      16      21      16      16      21      16      16
      21      16      16      21      16      16      21      16      16      21
      16      16      21      16      16      21      16      16      21      16
      16      21      16      16      21      16      16      21      16      16
      21      16      16      21      16      16      21      16      16      21
      16      16      21      16      16      21      16      16      21      16
      16      21      16      16      21      16      16      21      16      16
      21      16      16      21      16      16      21      16      16      21
      16      16      21      16      16      21      16      16      21      16
      16      21      16      16      21      16      16      21      16      16
      21      16      16      21      16      16      21      16      16      21
      16      16      21      16      16      21      16      16      21      16
      16      21      16      16      21      16      16      21      16      16
      21      16      16      21      16      16      21      16      16      21
      16      16      21      16      16      21      16      16      21      16
      16      21      16      16      21      16      16      21      16      16
      21      16      16      21      16      16      21      16      16      21
      16      16      21      16      16      21      16      16      21      16
      16      21      16      16      21      16      16      21      16      16
      21      16      16      21      16      16      21      16      16      21
      16      16      21      16      16      21      16      16      21      16
      16      21      16      16      21      16      16      21      16      16
      21      16      16      21      16      16      21      16      16      21
      16      16      21      16      16      21      16      16      21      16
      16      21      16      16      21      16      16      21      16      16
      21      16      16      21      16      16      21      16      16      21
      16      16      21      16      16      21      16      16      21      16
      16      21      16      16      21      16      16      21      16      16
      21      16      16      21      16      16      21      16      16      21
      16      16      21      16      16      21      16      16      21      16
      16      21      16      16      21      16      16      21      16      16
      21      16      16      21      16      16      21      16      16      21
      16      16      21      16      16      21      16      16      21      16
      16      21      16      16      21      16      16      21      16      16
      21      16      16      21      16      16      21      16      16      21
      16      16      21      16      16      21      16      16      21      16
      16      21      16      16      21      16      16      21      16      16
      21      16      16      21      16      16      21      16      16      21
      16      16      21      16      16      21      16      16      21      16
      16      21      16      16      21      16      16      21      16      16
      21      16      16      21      16      16      21      16      16      21
      16      16      21      16      16      21      16      16      21      16
      16      21      16      16      21      16      16      21      16      16
      21      16      16      21      16      16      21      16      16      21
      16      16      21      16      16      21      16      16      21      16
      16      21      16      16      21      16      16      21      16      16
      21      16      16      21      16      16      21      16      16      21
      16      16      21      16      16      21      16      16      21      16
      16      21      16      16      21      16      16      21      16      16
      21      16      16      21      16      16      21      16      16      21
      16      16      21      16      16      21      16      16      21      16
      16      21      16      16      21      16      16      21      16      16
      21      16      16      21      16      16      21      16      16      21
      16      16      21      16      16      21      16      16      21      16
      16      21      16      16      21      16      16      21      16      16
      21      16      16      21      16      16      21      16      16      21
      16      16      21      16      16      21      16      16      21      16
      16      21      16      16      21      16      16      21      16      16
      21      16      16      21      16      16      21      16      16      21
      16      16      21      16      16      21      16      16      21      16
      16      21      16      16      21      16      16      21      16      16
      21      16      16      21      16      16      21      16      16      21
      16      16      21      16      16      21      16      16      21      16
      16      21      16      16      21      16      16      21      16      16
      21      16      16      21      16      16      21      16      16      21
      16      16      21      16      16      21      16      16      21      16
      16      21      16      16      21      16      16      21      16      16
      21      16      16      21      16      16      21      16      16      21
      16      16      21      16      16      21      16      16      21      16
      16      21      16      16      21      16      16      21      16      16
      21      16      16      21      16      16      21      16      16      21
      16      16      21      16      16      21      16      16      21      16
      16      21      16      16      21      16      16      21      16      16
      21      16      16      21      16      16      21      16      16      21
      16      16      21      16      16      21      16      16      21      16
      16      21      16      16      21      16      16      21      16      16
      21      16      16      21      16      16      21      16      16      21
      16      16      21      16      16      21      16      16      21      16
      16      21      16      16      21      16      16      21      16      16
      21      16      16      21      16      16      21      16      16      21
      16      16      21      16      16      21      16      16      21      16
      16      21      16      16      21      16      16      21      16      16
      21      16      16      21      16      16      21      16      16      21
      16      16      21      16      16      21      16      16      21      16
      16      21      16      16      21      16      16      21      16      16
      21      16      16      21      16      16      21      16      16      21
      16      16      21      16      16      21      16      16      21      16
      16      21      16      16      21      16      16      21      16      16
      21      16      16      21      16      16      21      16      16      21
      16      16      21      16      16      21      16      16      21      16
      16      21      16      16      21      16      16      21      16      16
      21      16      16      21      16      16      21      16      16      21
      16      16      21      16      16      21      16      16      21      16
      16      21      16      16      21      16      16      21      16      16
      21      16      16      21      16      16      21      16      16      21
      16      16      21      16      16      21      16      16      21      16
      16      21      16      16      21      16      16      21      16      16
      21      16      16      21      16      16      21      16      16      21
      16      16      21      16      16      21      16      16      21      16
      16      21      16      16      21      16      16      21      16      16
      21      16      16      21      16      16      21      16      16      21
      16      16      21      16      16      21      16      16      21      16
      16      21      16      16      21      16      16      21      16      16
      21      16      16      21      16      16      21      16      16      21
      16      16      21      16      16      21      16      16      21      16
      16      21      16      16      21      16      16      21      16      16
      21      16      16      21      16      16      21      16      16      21
      16      16      21      16      16      21      16      16      21      16
      16      21      16      16      21      16      16      21      16      16
      21      16      16      21      16      16      21      16      16      21
      16      16      21      16      16      21      16      16      21      16
      16      21      16      16      21      16      16      21      16      16
      21      16      16      21      16      16      21      16      16      21
      16      16      21      16      16      21      16      16      21      16
      16      21      16      16      21      16      16      21      16      16
      21      16      16      21      16      16      21      16      16      21
      16      16      21      16      16      21      16      16      21      16
      16      21      16      16      21      16      16      21      16      16
      21      16      16      21      16      16      21      16      16      21
      16      16      21      16      16      21      16      16      21      16
      16      21      16      16      21      16      16      21      16      16
      21      16      16      21      16      16      21      16      16      21
      16      16      21      16      16      21      16      16      21      16
      16      21      16      16      21      16      16      21      16      16
      21      16      16      21      16      16      21      16      16      21
      16      16      21      16      16      21      16      16      21      16
      16      21      16      16      21      16      16      21      16      16
      21      16      16      21      16      16      21      16      16      21
      16      16      21      16      16      21      16      16      21      16
      16      21      16      16      21      16      16      21      16      16
      21      16      16      21      16      16      21      16      16      21
      16      16      21      16      16      21      16      16      21      16
      16      21      16      16      21      16      16      21      16      16
      21      16      16      21      16      16      21      16      16      21
      16      16      21      16      16      21      16      16      21      16
      16      21      16      16      21      16      16      21      16      16
      21      16      16      21      16      16      21      16      16      21
      16      16      21      16      16      21      16      16      21      16
      16      21      16      16      21      16      16      21      16      16
      21      16      16      21      16      16      21      16      16      21
      16      16      21      16      16      21      16      16      21      16
      16      21      16      16      21      16      16      21      16      16
      21      16      16      21      16      16      21      16      16      21
      16      16      21      16      16      21      16      16      21      16
      16      21      16      16      21      16      16      21      16      16
      21      16      16      21      16      16      21      16      16      21
      16      16      21      16      16      21      16      16      21      16
      16      21      16      16      21      16      16      21      16      16
      21      16      16      21      16      16      21      16      16      21
      16      16      21      16      16      21      16      16      21      16
      16      21      16      16      21      16      16      21      16      16
      21      16      16      21      16      16      21      16      16      21
      16      16      21      16      16      21      16      16      21      16
      16      21      16      16      21      16      16      21      16      16
      21      16      16      21      16      16      21      16      16      21
      16      16      21      16      16      21      16      16      21      16
      16      21      16      16      21      16      16      21      16      16
      21      16      16      21      16      16      21      16      16      21
      16      16      21      16      16      21      16      16      21      16
      16      21      16      16      21      16      16      21      16      16
      21      16      16      21      16      16      21      16      16      21
      16      16      21      16      16      21      16      16      21      16
      16      21      16      16      21      16      16      21      16      16
      21      16      16      21      16      16      21      16      16      21
      16      16      21      16      16      21      16      16      21      16
      16      21      16      16      21      16      16      21      16      16
      21      16      16      21      16      16      21      16      16      21
      16      16      21      16      16      21      16      16      21      16
      16      21      16      16      21      16      16      21      16      16
      21      16      16      21      16      16      21      16      16      21
      16      16      21      16      16      21      16      16      21      16
      16      21      16      16      21      16      16      21      16      16
      21      16      16      21      16      16      21      16      16      21
      16      16      21      16      16      21      16      16      21      16
      16      21      16      16      21      16      16      21      16      16
      21      16      16      21      16      16      21      16      16      21
      16      16      21      16      16      21      16      16      21      16
      16      21      16      16      21      16      16      21      16      16
      21      16      16      21      16      16      21      16      16      21
      16      16      21      16      16      21      16      16      21      16
      16      21      16      16      21      16      16      21      16      16
      21      16      16      21      16      16      21      16      16      21
      16      16      21      16      16      21      16      16      21      16
      16      21      16      16      21      16      16      21      16      16
      21      16      16      21      16      16      21      16      16      21
      16      16      21      16      16      21      16      16      21      16
      16      21      16      16      21      16      16      21      16      16
      21      16      16      21      16      16      21      16      16      21
      16      16      21      16      16      21      16      16      21      16
      16      21      16      16      21      16      16      21      16      16
      21      16      16      21      16      16      21      16      16      21
      16      16      21      16      16      21      16      16      21      16
      16      21      16      16      21      16      16      21      16      16
      21      16      16      21      16      16      21      16      16      21
      16      16      21      16      16      21      16      16      21      16
      16      21      16      16      21      16      16      21      16      16
      21      16      16      21      16      16      21      16      16      21
      16      16      21      16      16      21      16      16      21      16
      16      21      16      16      21      16      16      21      16      16
      21      16      16      21      16      16      21      16      16      21
      16      16      21      16      16      21      16      16      21      16
      16      21      16      16      21      16      16      21      16      16
      21      16      16      21      16      16      21      16      16      21
      16      16      21      16      16      21      16      16      21      16
      16      21      16      16      21      16      16      21      16      16
      21      16      16      21      16      16      21      16      16      21
      16      16      21      16      16      21      16      16      21      16
      16      21      16      16      21      16      16      21      16      16
      21      16      16      21      16      16      21      16      16      21
      16      16      21      16      16      21      16      16      21      16
      16      21      16      16      21      16      16      21      16      16
      21      16      16      21      16      16      21      16      16      21
      16      16      21      16      16      21      16      16      21      16
      16      21      16      16      21      16      16      21      16      16
      21      16      16      21      16      16      21      16      16      21
      16      16      21      16      16      21      16      16      21      16
      16      21      16      16      21      16      16      21      16      16
      21      16      16      21      16      16      21      16      16      21
      16      16      21      16      16      21      16      16      21      16
      16      21      16      16      21      16      16      21      16      16
      21      16      16      21      16      16      21      16      16      21
      16      16      21      16      16      21      16      16      21      16
      16      21      16      16      21      16      16      21      16      16
      21      16      16      21      16      16      21      16      16      21
      16      16      21      16      16      21      16      16      21      16
      16      21      16      16      21      16      16      21      16      16
      21      16      16      21      16      16      21      16      16      21
      16      16      21      16      16      21      16      16      21      16
      16      21      16      16      21      16      16      21      16      16
      21      16      16      21      16      16      21      16      16      21
      16      16      21      16      16      21      16      16      21      16
      16      21      16      16      21      16      16      21      16      16
      21      16      16      21      16      16      21      16      16      21
      16      16      21      16      16      21      16      16      21      16
      16      21      16      16      21      16      16      21      16      16
      21      16      16      21      16      16      21      16      16      21
      16      16      21      16      16      21      16      16      21      16
      16      21      16      16      21      16      16      21      16      16
      21      16      16      21      16      16      21      16      16      21
      16      16      21      16      16      21      16      16      21      16
      16      21      16      16      21      16      16      21      16      16
      21      16      16      21      16      16      21      16      16      21
      16      16      21      16      16      21      16      16      21      16
      16      21      16      16      21      16      16      21      16      16
      21      16      16      21      16      16      21      16      16      21
      16      16      21      16      16      21      16      16      21      16
      16      21      16      16      21      16      16      21      16      16
      21      16      16      21      16      16      21      16      16      21
      16      16      21      16      16      21      16      16      21      16
      16      21      16      16      21      16      16      21      16      16
      21      16      16      21      16      16      21      16      16      21
      16      16      21      16      16      21      16      16      21      16
      16      21      16      16      21      16      16      21      16      16
      21      16      16      21      16      16      21      16      16      21
      16      16      21      16      16      21      16      16      21      16
      16      21      16      16      21      16      16      21      16      16
      21      16      16      21      16      16      21      16      16      21
      16      16      21      16      16      21      16      16      21      16
      16      21      16      16      21      16      16      21      16      16
      21      16      16      21      16      16      21      16      16      21
      16      16      21      16      16      21      16      16      21      16
      16      21      16      16      21      16      16      21      16      16
      21      16      16      21      16      16      21      16      16      21
      16      16      21      16      16      21      16      16      21      16
      16      21      16      16      21      16      16      21      16      16
      21      16      16      21      16      16      21      16      16      21
      16      16      21      16      16      21      16      16      21      16
      16      21      16      16      21      16      16      21      16      16
      21      16      16      21      16      16      21      16      16      21
      16      16      21      16      16      21      16      16      21      16
      16      21      16      16      21      16      16      21      16      16
      21      16      16      21      16      16      21      16      16      21
      16      16      21      16      16      21      16      16      21      16
      16      21      16      16      21      16      16      21      16      16
      21      16      16      21      16      16      21      16      16      21
      16      16      21      16      16      21      16      16      21      16
      16      21      16      16      21      16      16      21      16      16
      21      16      16      21      16      16      21      16      16      21
      16      16      21      16      16      21      16      16      21      16
      16      21      16      16      21      16      16      21      16      16
      21      16      16      21      16      16      21      16      16      21
      16      16      21      16      16      21      16      16      21      16
      16      21      16      16      21      16      16      21      16      16
      21      16      16      21      16      16      21      16      16      21
      16      16      21      16      16      21      16      16      21      16
      16      21      16      16      21      16      16      21      16      16
      21      16      16      21      16      16      21      16      16      21
      16      16      21      16      16      21      16      16      21      16
      16      21      16      16      21      16      16      21      16      16
      21      16      16      21      16      16      21      16      16      21
      16      16      21      16      16      21      16      16      21      16
      16      21      16      16      21      16      16      21      16      16
      21      16      16      21      16      16      21      16      16      21
      16      16      21      16      16      21      16      16      21      16
      16      21      16      16      21      16      16      21      16      16
      21      16      16      21      16      16      21      16      16      21
      16      16      21      16      16      21      16      16      21      16
      16      21      16      16      21      16      16      21      16      16
      21      16      16      21      16      16      21      16      16      21
      16      16      21      16      16      21      16      16      21      16
      16      21      16      16      21      16      16      21      16      16
      21      16      16      21      16      16      21      16      16      21
      16      16      21      16      16      21      16      16      21      16
      16      21      16      16      21      16      16      21      16      16
      21      16      16      21      16      16      21      16      16      21
      16      16      21      16      16      21      16      16      21      16
      16      21      16      16      21      16      16      21      16      16
      21      16      16      21      16      16      21      16      16      21
      16      16      21      16      16      21      16      16      21      16
      16      21      16      16      21      16      16      21      16      16
      21      16      16      21      16      16      21      16      16      21
      16      16      21      16      16      21      16      16      21      16
      16      21      16      16      21      16      16      21      16      16
      21      16      16      21      16      16      21      16      16      21
      16      16      21      16      16      21      16      16      21      16
      16      21      16      16      21      16      16      21      16      16
      21      16      16      21      16      16      21      16      16      21
      16      16      21      16      16      21      16      16      21      16
      16      21      16      16      21      16      16      21      16      16
      21      16      16      21      16      16      21      16      16      21
      16      16      21      16      16      21      16      16      21      16
      16      21      16      16      21      16      16      21      16      16
      21      16      16      21      16      16      21      16      16      21
      16      16      21      16      16      21      16      16      21      16
      16      21      16      16      21      16      16      21      16      16
      21      16      16      21      16      16      21      16      16      21
      16      16      21      16      16      21      16      16      21      16
      16      21      16      16      21      16      16      21      16      16
      21      16      16      21      16      16      21      16      16      21
      16      16      21      16      16      21      16      16      21      16
      16      21      16      16      21      16      16      21      16      16
      21      16      16      21      16      16      21      16      16      21
      16      16      21      16      16      21      16      16      21      16
      16      21      16      16      21      16      16      21      16      16
      21      16      16      21      16      16      21      16      16      21
      16      16      21      16      16      21      16      16      21      16
      16      21      16      16      21      16      16      21      16      16
      21      16      16      21      16      16      21      16      16      21
      16      16      21      16      16      21      16      16      21      16
      16      21      16      16      21      16      16      21      16      16
      21      16      16      21      16      16      21      16      16      21
      16      16      21      16      16      21      16      16      21      16
      16      21      16      16      21      16      16      21      16      16
      21      16      16      21      16      16      21      16      16      21
      16      16      21      16      16      21      16      16      21      16
      16      21      16      16      21      16      16      21      16      16
      21      16      16      21      16      16      21      16      16      21
      16      16      21      16      16      21      16      16      21      16
      16      21      16      16      21      16      16      21      16      16
      21      16      16      21      16      16      21      16      16      21
      16      16      21      16      16      21      16      16      21      16
      16      21      16      16      21      16      16      21      16      16
      21      16      16      21      16      16      21      16      16      21
      16      16      21      16      16      21      16      16      21      16
      16      21      16      16      21      16      16      21      16      16
      21      16      16      21      16      16      21      16      16      21
      16      16      21      16      16      21      16      16      21      16
      16      21      16      16      21      16      16      21      16      16
      21      16      16      21      16      16      21      16      16      21
      16      16      21      16      16      21      16      16      21      16
      16      21      16      16      21      16      16      21      16      16
      21      16      16      21      16      16      21      16      16      21
      16      16      21      16      16      21      16      16      21      16
      16      21      16      16      21      16      16      21      16      16
      21      16      16      21      16      16      21      16      16      21
      16      16      21      16      16      21      16      16      21      16
      16      21      16      16      21      16      16      21      16      16
      21      16      16      21      16      16      21      16      16      21
      16      16      21      16      16      21      16      16      21      16
      16      21      16      16      21      16      16      21      16      16
      21      16      16      21      16      16      21      16      16      21
      16      16      21      16      16      21      16      16      21      16
      16      21      16      16      21      16      16      21      16      16
      21      16      16      21      16      16      21      16      16      21
      16      16      21      16      16      21      16      16      21      16
      16      21      16      16      21      16      16      21      16      16
      21      16      16      21      16      16      21      16      16      21
      16      16      21      16      16      21      16      16      21      16
      16      21      16      16      21      16      16      21      16      16
      21      16      16      21      16      16      21      16      16      21
      16      16      21      16      16      21      16      16      21      16
      16      21      16      16      21      16      16      21      16      16
      21      16      16      21      16      16      21      16      16      21
      16      16      21      16      16      21      16      16      21      16
      16      21      16      16      21      16      16      21      16      16
      21      16      16      21      16      16      21      16      16      21
      16      16      21      16      16      21      16      16      21      16
      16      21      16      16      21      16      16      21      16      16
      21      16      16      21      16      16      21      16      16      21
      16      16      21      16      16      21      16      16      21      16
      16      21      16      16      21      16      16      21      16      16
      21      16      16      21      16      16      21      16      16      21
      16      16      21      16      16      21      16      16      21      16
      16      21      16      16      21      16      16      21      16      16
      21      16      16      21      16      16      21      16      16      21
      16      16      21      16      16      21      16      16      21      16
      16      21      16      16      21      16      16      21      16      16
      21      16      16      21      16      16      21      16      16      21
      16      16      21      16      16      21      16      16      21      16
      16      21      16      16      21      16      16      21      16      16
      21      16      16      21      16      16      21      16      16      21
      16      16      21      16      16      21      16      16      21      16
      16      21      16      16      21      16      16      21      16      16
      21      16      16      21      16      16      21      16      16      21
      16      16      21      16      16      21      16      16      21      16
      16      21      16      16      21      16      16      21      16      16
      21      16      16      21      16      16      21      16      16      21
      16      16      21      16      16      21      16      16      21      16
      16      21      16      16      21      16      16      21      16      16
      21      16      16      21      16      16      21      16      16      21
      16      16      21      16      16      21      16      16      21      16
      16      21      16      16      21      16      16      21      16      16
      21      16      16      21      16      16      21      16      16      21
      16      16      21      16      16      21      16      16      21      16
      16      21      16      16      21      16      16      21      16      16
      21      16      16      21      16      16      21      16      16      21
      16      16      21      16      16      21      16      16      21      16
      16      21      16      16      21      16      16      21      16      16
      21      16      16      21      16      16      21      16      16      21
      16      16      21      16      16      21      16      16      21      16
      16      21      16      16      21      16      16      21      16      16
      21      16      16      21      16      16      21      16      16      21
      16      16      21      16      16      21      16      16      21      16
      16      21      16      16      21      16      16      21      16      16
      21      16      16      21      16      16      21      16      16      21
      16      16      21      16      16      21      16      16      21      16
      16      21      16      16      21      16      16      21      16      16
      21      16      16      21      16      16      21      16      16      21
      16      16      21      16      16      21      16      16      21      16
      16      21      16      16      21      16      16      21      16      16
      21      16      16      21      16      16      21      16      16      21
      16      16      21      16      16      21      16      16      21      16
      16      21      16      16      21      16      16      21      16      16
      21      16      16      21      16      16      21      16      16      21
      16      16      21      16      16      21      16      16      21      16
      16      21      16      16      21      16      16      21      16      16
      21      16      16      21      16      16      21      16      16      21
      16      16      21      16      16      21      16      16      21      16
      16      21      16      16      21      16      16      21      16      16
      21      16      16      21      16      16      21      16      16      21
      16      16      21      16      16      21      16      16      21      16
      16      21      16      16      21      16      16      21      16      16
      21      16      16      21      16      16      21      16      16      21
      16      16      21      16      16      21      16      16      21      16
      16      21      16      16      21      16      16      21      16      16
      21      16      16      21      16      16      21      16      16      21
      16      16      21      16      16      21      16      16      21      16
      16      21      16      16      21      16      16      21      16      16
      21      16      16      21      16      16      21      16      16      21
      16      16      21      16      16      21      16      16      21      16
      16      21      16      16      21      16      16      21      16      16
      21      16      16      21      16      16      21      16      16      21
      16      16      21      16      16      21      16      16      21      16
      16      21      16      16      21      16      16      21      16      16
      21      16      16      21      16      16      21      16      16      21
      16      16      21      16      16      21      16      16      21      16
      16      21      16      16      21      16      16      21      16      16
      21      16      16      21      16      16      21      16      16      21
      16      16      21      16      16      21      16      16      21      16
      16      21      16      16      21      16      16      21      16      16
      21      16      16      21      16      16      21      16      16      21
      16      16      21      16      16      21      16      16      21      16
      16      21      16      16      21      16      16      21      16      16
      21      16      16      21      16      16      21      16      16      21
      16      16      21      16      16      21      16      16      21      16
      16      21      16      16      21      16      16      21      16      16
      21      16      16      21      16      16      21      16      16      21
      16      16      21      16      16      21      16      16      21      16
      16      21      16      16      21      16      16      21      16      16
      21      16      16      21      16      16      21      16      16      21
      16      16      21      16      16      21      16      16      21      16
      16      21      16      16      21      16      16      21      16      16
      21      16      16      21      16      16      21      16      16      21
      16      16      21      16      16      21      16      16      21      16
      16      21      16      16      21      16      16      21      16      16
      21      16      16      21      16      16      21      16      16      21
      16      16      21      16      16      21      16      16      21      16
      16      21      16      16      21      16      16      21      16      16
      21      16      16      21      16      16      21      16      16      21
      16      16      21      16      16      21      16      16      21      16
      16      21      16      16      21      16      16      21      16      16
      21      16      16      21      16      16      21      16      16      21
      16      16      21      16      16      21      16      16      21      16
      16      21      16      16      21      16      16      21      16      16
      21      16      16      21      16      16      21      16      16      21
      16      16      21      16      16      21      16      16      21      16
      16      21      16      16      21      16      16      21      16      16
      21      16      16      21      16      16      21      16      16      21
      16      16      21      16      16      21      16      16      21      16
      16      21      16      16      21      16      16      21      16      16
      21      16      16      21      16      16      21      16      16      21
      16      16      21      16      16      21      16      16      21      16
      16      21      16      16      21      16      16      21      16      16
      21      16      16      21      16      16      21      16      16      21
      16      16      21      16      16      21      16      16      21      16
      16      21      16      16      21      16      16      21      16      16
      21      16      16      21      16      16      21      16      16      21
      16      16      21      16      16      21      16      16      21      16
      16      21      16      16      21      16      16      21      16      16
      21      16      16      21      16      16      21      16      16      21
      16      16      21      16      16      21      16      16      21      16
      16      21      16      16      21      16      16      21      16      16
      21      16      16      21      16      16      21      16      16      21
      16      16      21      16      16      21      16      16      21      16
      16      21      16      16      21      16      16      21      16      16
      21      16      16      21      16      16      21      16      16      21
      16      16      21      16      16      21      16      16      21      16
      16      21      16      16      21      16      16      21      16      16
      21      16      16      21      16      16      21      16      16      21
      16      16      21      16      16      21      16      16      21      16
      16      21      16      16      21      16      16      21      16      16
      21      16      16      21      16      16      21      16      16      21
      16      16      21      16      16      21      16      16      21      16
      16      21      16      16      21      16      16      21      16      16
      21      16      16      21      16      16      21      16      16      21
      16      16      21      16      16      21      16      16      21      16
      16      21      16      16      21      16      16      21      16      16
      21      16      16      21      16      16      21      16      16      21
      16      16      21      16      16      21      16      16      21      16
      16      21      16      16      21      16      16      21      16      16
      21      16      16      21      16      16      21      16      16      21
      16      16      21      16      16      21      16      16      21      16
      16      21      16      16      21      16      16      21      16      16
      21      16      16      21      16      16      21      16      16      21
      16      16      21      16      16      21      16      16      21      16
      16      21      16      16      21      16      16      21      16      16
      21      16      16      21      16      16      21      16      16      21
      16      16      21      16      16      21      16      16      21      16
      16      21      16      16      21      16      16      21      16      16
      21      16      16      21      16      16      21      16      16      21
      16      16      21      16      16      21      16      16      21      16
      16      21      16      16      21      16      16      21      16      16
      21      16      16      21      16      16      21      16      16      21
      16      16      21      16      16      21      16      16      21      16
      16      21      16      16      21      16      16      21      16      16
      21      16      16      21      16      16      21      16      16      21
      16      16      21      16      16      21      16      16      21      16
      16      21      16      16      21      16      16      21      16      16
      21      16      16      21      16      16      21      16      16      21
      16      16      21      16      16      21      16      16      21      16
      16      21      16      16      21      16      16      21      16      16
      21      16      16      21      16      16      21      16      16      21
      16      16      21      16      16      21      16      16      21      16
      16      21      16      16      21      16      16      21      16      16
      21      16      16      21      16      16      21      16      16      21
      16      16      21      16      16      21      16      16      21      16
      16      21      16      16      21      16      16      21      16      16
      21      16      16      21      16      16      21      16      16      21
      16      16      21      16      16      21      16      16      21      16
      16      21      16      16      21      16      16      21      16      16
      21      16      16      21      16      16      21      16      16      21
      16      16      21      16      16      21      16      16      21      16
      16      21      16      16      21      16      16      21      16      16
      21      16      16      21      16      16      21      16      16      21
      16      16      21      16      16      21      16      16      21      16
      16      21      16      16      21      16      16      21      16      16
      21      16      16      21      16      16      21      16      16      21
      16      16      21      16      16      21      16      16      21      16
      16      21      16      16      21      16      16      21      16      16
      21      16      16      21      16      16      21      16      16      21
      16      16      21      16      16      21      16      16      21      16
      16      21      16      16      21      16      16      21      16      16
      21      16      16      21      16      16      21      16      16      21
      16      16      21      16      16      21      16      16      21      16
      16      21      16      16      21      16      16      21      16      16
      21      16      16      21      16      16      21      16      16      21
      16      16      21      16      16      21      16      16      21      16
      16      21      16      16      21      16      16      21      16      16
      21      16      16      21      16      16      21      16      16      21
      16      16      21      16      16      21      16      16      21      16
      16      21      16      16      21      16      16      21      16      16
      21      16      16      21      16      16      21      16      16      21
      16      16      21      16      16      21      16      16      21      16
      16      21      16      16      21      16      16      21      16      16
      21      16      16      21      16      16      21      16      16      21
      16      16      21      16      16      21      16      16      21      16
      16      21      16      16      21      16      16      21      16      16
      21      16      16      21      16      16      21      16      16      21
      16      16      21      16      16      21      16      16      21      16
      16      21      16      16      21      16      16      21      16      16
      21      16      16      21      16      16      21      16      16      21
      16      16      21      16      16      21      16      16      21      16
      16      21      16      16      21      16      16      21      16      16
      21      16      16      21      16      16      21      16      16      21
      16      16      21      16      16      21      16      16      21      16
      16      21      16      16      21      16      16      21      16      16
      21      16      16      21      16      16      21      16      16      21
      16      16      21      16      16      21      16      16      21      16
      16      21      16      16      21      16      16      21      16      16
      21      16      16      21      16      16      21      16      16      21
      16      16      21      16      16      21      16      16      21      16
      16      21      16      16      21      16      16      21      16      16
      21      16      16      21      16      16      21      16      16      21
      16      16      21      16      16      21      16      16      21      16
      16      21      16      16      21      16      16      21      16      16
      21      16      16      21      16      16      21      16      16      21
      16      16      21      16      16      21      16      16      21      16
      16      21      16      16      21      16      16      21      16      16
      21      16      16      21      16      16      21      16      16      21
      16      16      21      16      16      21      16      16      21      16
      16      21      16      16      21      16      16      21      16      16
      21      16      16      21      16      16      21      16      16      21
      16      16      21      16      16      21      16      16      21      16
      16      21      16      16      21      16      16      21      16      16
      21      16      16      21      16      16      21      16      16      21
      16      16      21      16      16      21      16      16      21      16
      16      21      16      16      21      16      16      21      16      16
      21      16      16      21      16      16      21      16      16      21
      16      16      21      16      16      21      16      16      21      16
      16      21      16      16      21      16      16      21      16      16
      21      16      16      21      16      16      21      16      16      21
      16      16      21      16      16      21      16      16      21      16
      16      21      16      16      21      16      16      21      16      16
      21      16      16      21      16      16      21      16      16      21
      16      16      21      16      16      21      16      16      21      16
      16      21      16      16      21      16      16      21      16      16
      21      16      16      21      16      16      21      16      16      21
      16      16      21      16      16      21      16      16      21      16
      16      21      16      16      21      16      16      21      16      16
      21      16      16      21      16      16      21      16      16      21
      16      16      21      16      16      21      16      16      21      16
      16      21      16      16      21      16      16      21      16      16
      21      16      16      21      16      16      21      16      16      21
      16      16      21      16      16      21      16      16      21      16
      16      21      16      16      21      16      16      21      16      16
      21      16      16      21      16      16      21      16      16      21
      16      16      21      16      16      21      16      16      21      16
      16      21      16      16      21      16      16      21      16      16
      21      16      16      21      16      16      21      16      16      21
      16      16      21      16      16      21      16      16      21      16
      16      21      16      16      21      16      16      21      16      16
      21      16      16      21      16      16      21      16      16      21
      16      16      21      16      16      21      16      16      21      16
      16      21      16      16      21      16      16      21      16      16
      21      16      16      21      16      16      21      16      16      21
      16      16      21      16      16      21      16      16      21      16
      16      21      16      16      21      16      16      21      16      16
      21      16      16      21      16      16      21      16      16      21
      16      16      21      16      16      21      16      16      21      16
      16      21      16      16      21      16      16      21      16      16
      21      16      16      21      16      16      21      16      16      21
      16      16      21      16      16      21      16      16      21      16
      16      21      16      16      21      16      16      21      16      16
      21      16      16      21      16      16      21      16      16      21
      16      16      21      16      16      21      16      16      21      16
      16      21      16      16      21      16      16      21      16      16
      21      16      16      21      16      16      21      16      16      21
      16      16      21      16      16      21      16      16      21      16
      16      21      16      16      21      16      16      21      16      16
      21      16      16      21      16      16      21      16      16      21
      16      16      21      16      16      21      16      16      21      16
      16      21      16      16      21      16      16      21      16      16
      21      16      16      21      16      16      21      16      16      21
      16      16      21      16      16      21      16      16      21      16
      16      21      16      16      21      16      16      21      16      16
      21      16      16      21      16      16      21      16      16      21
      16      16      21      16      16      21      16      16      21      16
      16      21      16      16      21      16      16      21      16      16
      21      16      16      21      16      16      21      16      16      21
      16      16      21      16      16      21      16      16      21      16
      16      21      16      16      21      16      16      21      16      16
      21      16      16      21      16      16      21      16      16      21
      16      16      21      16      16      21      16      16      21      16
      16      21      16      16      21      16      16      21      16      16
      21      16      16      21      16      16      21      16      16      21
      16      16      21      16      16      21      16      16      21      16
      16      21      16      16      21      16      16      21      16      16
      21      16      16      21      16      16      21      16      16      21
      16      16      21      16      16      21      16      16      21      16
      16      21      16      16      21      16      16      21      16      16
      21      16      16      21      16      16      21      16      16      21
      16      16      21      16      16      21      16      16      21      16
      16      21      16      16      21      16      16      21      16      16
      21      16      16      21      16      16      21      16      16      21
      16      16      21      16      16      21      16      16      21      16
      16      21      16      16      21      16      16      21      16      16
      21      16      16      21      16      16      21      16      16      21
      16      16      21      16      16      21      16      16      21      16
      16      21      16      16      21      16      16      21      16      16
      21      16      16      21      16      16      21      16      16      21
      16      16      21      16      16      21      16      16      21      16
      16      21      16      16      21      16      16      21      16      16
      21      16      16      21      16      16      21      16      16      21
      16      16      21      16      16      21      16      16      21      16
      16      21      16      16      21      16      16      21      16      16
      21      16      16      21      16      16      21      16      16      21
      16      16      21      16      16      21      16      16      21      16
      16      21      16      16      21      16      16      21      16      16
      21      16      16      21      16      16      21      16      16      21
      16      16      21      16      16      21      16      16      21      16
      16      21      16      16      21      16      16      21      16      16
      21      16      16      21      16      16      21      16      16      21
      16      16      21      16      16      21      16      16      21      16
      16      21      16      16      21      16      16      21      16      16
      21      16      16      21      16      16      21      16      16      21
      16      16      21      16      16      21      16      16      21      16
      16      21      16      16      21      16      16      21      16      16
      21      16      16      21      16      16      21      16      16      21
      16      16      21      16      16      21      16      16      21      16
      16      21      16      16      21      16      16      21      16      16
      21      16      16      21      16      16      21      16      16      21
      16      16      21      16      16      21      16      16      21      16
      16      21      16      16      21      16      16      21      16      16
      21      16      16      21      16      16      21      16      16      21
      16      16      21      16      16      21      16      16      21      16
      16      21      16      16      21      16      16      21      16      16
      21      16      16      21      16      16      21      16      16      21
      16      16      21      16      16      21      16      16      21      16
      16      21      16      16      21      16      16      21      16      16
      21      16      16      21      16      16      21      16      16      21
      16      16      21      16      16      21      16      16      21      16
      16      21      16      16      21      16      16      21      16      16
      21      16      16      21      16      16      21      16      16      21
      16      16      21      16      16      21      16      16      21      16
      16      21      16      16      21      16      16      21      16      16
      21      16      16      21      16      16      21      16      16      21
      16      16      21      16      16      21      16      16      21      16
      16      21      16      16      21      16      16      21      16      16
      21      16      16      21      16      16      21      16      16      21
      16      16      21      16      16      21      16      16      21      16
      16      21      16      16      21      16      16      21      16      16
      21      16      16      21      16      16      21      16      16      21
      16      16      21      16      16      21      16      16      21      16
      16      21      16      16      21      16      16      21      16      16
      21      16      16      21      16      16      21      16      16      21
      16      16      21      16      16      21      16      16      21      16
      16      21      16      16      21      16      16      21      16      16
      21      16      16      21      16      16      21      16      16      21
      16      16      21      16      16      21      16      16      21      16
      16      21      16      16      21      16      16      21      16      16
      21      16      16      21      16      16      21      16      16      21
      16      16      21      16      16      21      16      16      21      16
      16      21      16      16      21      16      16      21      16      16
      21      16      16      21      16      16      21      16      16      21
      16      16      21      16      16      21      16      16      21      16
      16      21      16      16      21      16      16      21      16      16
      21      16      16      21      16      16      21      16      16      21
      16      16      21      16      16      21      16      16      21      16
      16      21      16      16      21      16      16      21      16      16
      21      16      16      21      16      16      21      16      16      21
      16      16      21      16      16      21      16      16      21      16
      16      21      16      16      21      16      16      21      16      16
      21      16      16      21      16      16      21      16      16      21
      16      16      21      16      16      21      16      16      21      16
      16      21      16      16      21      16      16      21      16      16
      21      16      16      21      16      16      21      16      16      21
      16      16      21      16      16      21      16      16      21      16
      16      21      16      16      21      16      16      21      16      16
      21      16      16      21      16      16      21      16      16      21
      16      16      21      16      16      21      16      16      21      16
      16      21      16      16      21      16      16      21      16      16
      21      16      16      21      16      16      21      16      16      21
      16      16      21      16      16      21      16      16      21      16
      16      21      16      16      21      16      16      21      16      16
      21      16      16      21      16      16      21      16      16      21
      16      16      21      16      16      21      16      16      21      16
      16      21      16      16      21      16      16      21      16      16
      21      16      16      21      16      16      21      16      16      21
      16      16      21      16      16      21      16      16      21      16
      16      21      16      16      21      16      16      21      16      16
      21      16      16      21      16      16      21      16      16      21
      16      16      21      16      16      21      16      16      21      16
      16      21      16      16      21      16      16      21      16      16
      21      16      16      21      16      16      21      16      16      21
      16      16      21      16      16      21      16      16      21      16
      16      21      16      16      21      16      16      21      16      16
      21      16      16      21      16      16      21      16      16      21
      16      16      21      16      16      21      16      16      21      16
      16      21      16      16      21      16      16      21      16      16
      21      16      16      21      16      16      21      16      16      21
      16      16      21      16      16      21      16      16      21      16
      16      21      16      16      21      16      16      21      16      16
      21      16      16      21      16      16      21      16      16      21
      16      16      21      16      16      21      16      16      21      16
      16      21      16      16      21      16      16      21      16      16
      21      16      16      21      16      16      21      16      16      21
      16      16      21      16      16      21      16      16      21      16
      16      21      16      16      21      16      16      21      16      16
      21      16      16      21      16      16      21      16      16      21
      16      16      21      16      16      21      16      16      21      16
      16      21      16      16      21      16      16      21      16      16
      21      16      16      21      16      16      21      16      16      21
      16      16      21      16      16      21      16      16      21      16
      16      21      16      16      21      16      16      21      16      16
      21      16      16      21      16      16      21      16      16      21
      16      16      21      16      16      21      16      16      21      16
      16      21      16      16      21      16      16      21      16      16
      21      16      16      21      16      16      21      16      16      21
      16      16      21      16      16      21      16      16      21      16
      16      21      16      16      21      16      16      21      16      16
      21      16      16      21      16      16      21      16      16      21
      16      16      21      16      16      21      16      16      21      16
      16      21      16      16      21      16      16      21      16      16
      21      16      16      21      16      16      21      16      16      21
      16      16      21      16      16      21      16      16      21      16
      16      21      16      16      21      16      16      21      16      16
      21      16      16      21      16      16      21      16      16      21
      16      16      21      16      16      21      16      16      21      16
      16      21      16      16      21      16      16      21      16      16
      21      16      16      21      16      16      21      16      16      21
      16      16      21      16      16      21      16      16      21      16
      16      21      16      16      21      16      16      21      16      16
      21      16      16      21      16      16      21      16      16      21
      16      16      21      16      16      21      16      16      21      16
      16      21      16      16      21      16      16      21      16      16
      21      16      16      21      16      16      21      16      16      21
      16      16      21      16      16      21      16      16      21      16
      16      21      16      16      21      16      16      21      16      16
      21      16      16      21      16      16      21      16      16      21
      16      16      21      16      16      21      16      16      21      16
      16      21      16      16      21      16      16      21      16      16
      21      16      16      21      16      16      21      16      16      21
      16      16      21      16      16      21      16      16      21      16
      16      21      16      16      21      16      16      21      16      16
      21      16      16      21      16      16      21      16      16      21
      16      16      21      16      16      21      16      16      21      16
      16      21      16      16      21      16      16      21      16      16
      21      16      16      21      16      16      21      16      16      21
      16      16      21      16      16      21      16      16      21      16
      16      21      16      16      21      16      16      21      16      16
      21      16      16      21      16      16      21      16      16      21
      16      16      21      16      16      21      16      16      21      16
      16      21      16      16      21      16      16      21      16      16
      21      16      16      21      16      16      21      16      16      21
      16      16      21      16      16      21      16      16      21      16
      16      21      16      16      21      16      16      21      16      16
      21      16      16      21      16      16      21      16      16      21
      16      16      21      16      16      21      16      16      21      16
      16      21      16      16      21      16      16      21      16      16
      21      16      16      21      16      16      21      16      16      21
      16      16      21      16      16      21      16      16      21      16
      16      21      16      16      21      16      16      21      16      16
      21      16      16      21      16      16      21      16      16      21
      16      16      21      16      16      21      16      16      21      16
      16      21      16      16      21      16      16      21      16      16
      21      16      16      21      16      16      21      16      16      21
      16      16      21      16      16      21      16      16      21      16
      16      21      16      16      21      16      16      21      16      16
      21      16      16      21      16      16      21      16      16      21
      16      16      21      16      16      21      16      16      21      16
      16      21      16      16      21      16      16      21      16      16
      21      16      16      21      16      16      21      16      16      21
      16      16      21      16      16      21      16      16      21      16
      16      21      16      16      21      16      16      21      16      16
      21      16      16      21      16      16      21      16      16      21
      16      16      21      16      16      21      16      16      21      16
      16      21      16      16      21      16      16      21      16      16
      21      16      16      21      16      16      21      16      16      21
      16      16      21      16      16      21      16      16      21      16
      16      21      16      16      21      16      16      21      16      16
      21      16      16      21      16      16      21      16      16      21
      16      16      21      16      16      21      16      16      21      16
      16      21      16      16      21      16      16      21      16      16
      21      16      16      21      16      16      21      16      16      21
      16      16      21      16      16      21      16      16      21      16
      16      21      16      16      21      16      16      21      16      16
      21      16      16      21      16      16      21      16      16      21
      16      16      21      16      16      21      16      16      21      16
      16      21      16      16      21      16      16      21      16      16
      21      16      16      21      16      16      21      16      16      21
      16      16      21      16      16      21      16      16      21      16
      16      21      16      16      21      16      16      21      16      16
      21      16      16      21      16      16      21      16      16      21
      16      16      21      16      16      21      16      16      21      16
      16      21      16      16      21      16      16      21      16      16
      21      16      16      21      16      16      21      16      16      21
      16      16      21      16      16      21      16      16      21      16
      16      21      16      16      21      16      16      21      16      16
      21      16      16      21      16      16      21      16      16      21
      16      16      21      16      16      21      16      16      21      16
      16      21      16      16      21      16      16      21      16      16
      21      16      16      21      16      16      21      16      16      21
      16      16      21      16      16      21      16      16      21      16
      16      21      16      16      21      16      16      21      16      16
      21      16      16      21      16      16      21      16      16      21
      16      16      21      16      16      21      16      16      21      16
      16      21      16      16      21      16      16      21      16      16
      21      16      16      21      16      16      21      16      16      21
      16      16      21      16      16      21      16      16      21      16
      16      21      16      16      21      16      16      21      16      16
      21      16      16      21      16      16      21      16      16      21
      16      16      21      16      16      21      16      16      21      16
      16      21      16      16      21      16      16      21      16      16
      21      16      16      21      16      16      21      16      16      21
      16      16      21      16      16      21      16      16      21      16
      16      21      16      16      21      16      16      21      16      16
      21      16      16      21      16      16      21      16      16      21
      16      16      21      16      16      21      16      16      21      16
      16      21      16      16      21      16      16      21      16      16
      21      16      16      21      16      16      21      16      16      21
      16      16      21      16      16      21      16      16      21      16
      16      21      16      16      21      16      16      21      16      16
      21      16      16      21      16      16      21      16      16      21
      16      16      21      16      16      21      16      16      21      16
      16      21      16      16      21      16      16      21      16      16
      21      16      16      21      16      16      21      16      16      21
      16      16      21      16      16      21      16      16      21      16
      16      21      16      16      21      16      16      21      16      16
      21      16      16      21      16      16      21      16      16      21
      16      16      21      16      16      21      16      16      21      16
      16      21      16      16      21      16      16      21      16      16
      21      16      16      21      16      16      21      16      16      21
      16      16      21      16      16      21      16      16      21      16
      16      21      16      16      21      16      16      21      16      16
      21      16      16      21      16      16      21      16      16      21
      16      16      21      16      16      21      16      16      21      16
      16      21      16      16      21      16      16      21      16      16
      21      16      16      21      16      16      21      16      16      21
      16      16      21      16      16      21      16      16      21      16
      16      21      16      16      21      16      16      21      16      16
      21      16      16      21      16      16      21      16      16      21
      16      16      21      16      16      21      16      16      21      16
      16      21      16      16      21      16      16      21      16      16
      21      16      16      21      16      16      21      16      16      21
      16      16      21      16      16      21      16      16      21      16
      16      21      16      16      21      16      16      21      16      16
      21      16      16      21      16      16      21      16      16      21
      16      16      21      16      16      21      16      16      21      16
      16      21      16      16      21      16      16      21      16      16
      21      16      16      21      16      16      21      16      16      21
      16      16      21      16      16      21      16      16      21      16
      16      21      16      16      21      16      16      21      16      16
      21      16      16      21      16      16      21      16      16      21
      16      16      21      16      16      21      16      16      21      16
      16      21      16      16      21      16      16      21      16      16
      21      16      16      21      16      16      21      16      16      21
      16      16      21      16      16      21      16      16      21      16
      16      21      16      16      21      16      16      21      16      16
      21      16      16      21      16      16      21      16      16      21
      16      16      21      16      16      21      16      16      21      16
      16      21      16      16      21      16      16      21      16      16
      21      16      16      21      16      16      21      16      16      21
      16      16      21      16      16      21      16      16      21      16
      16      21      16      16      21      16      16      21      16      16
      21      16      16      21      16      16      21      16      16      21
      16      16      21      16      16      21      16      16      21      16
      16      21      16      16      21      16      16      21      16      16
      21      16      16      21      16      16      21      16      16      21
      16      16      21      16      16      21      16      16      21      16
      16      21      16      16      21      16      16      21      16      16
      21      16      16      21      16      16      21      16      16      21
      16      16      21      16      16      21      16      16      21      16
      16      21      16      16      21      16      16      21      16      16
      21      16      16      21      16      16      21      16      16      21
      16      16      21      16      16      21      16      16      21      16
      16      21      16      16      21      16      16      21      16      16
      21      16      16      21      16      16      21      16      16      21
      16      16      21      16      16      21      16      16      21      16
      16      21      16      16      21      16      16      21      16      16
      21      16      16      21      16      16      21      16      16      21
      16      16      21      16      16      21      16      16      21      16
      16      21      16      16      21      16      16      21      16      16
      21      16      16      21      16      16      21      16      16      21
      16      16      21      16      16      21      16      16      21      16
      16      21      16      16      21      16      16      21      16      16
      21      16      16      21      16      16      21      16      16      21
      16      16      21      16      16      21      16      16      21      16
      16      21      16      16      21      16      16      21      16      16
      21      16      16      21      16      16      21      16      16      21
      16      16      21      16      16      21      16      16      21      16
      16      21      16      16      21      16      16      21      16      16
      21      16      16      21      16      16      21      16      16      21
      16      16      21      16      16      21      16      16      21      16
      16      21      16      16      21      16      16      21      16      16
      21      16      16      21      16      16      21      16      16      21
      16      16      21      16      16      21      16      16      21      16
      16      21      16      16      21      16      16      21      16      16
      21      16      16      21      16      16      21      16      16      21
      16      16      21      16      16      21      16      16      21      16
      16      21      16      16      21      16      16      21      16      16
      21      16      16      21      16      16      21      16      16      21
      16      16      21      16      16      21      16      16      21      16
      16      21      16      16      21      16      16      21      16      16
      21      16      16      21      16      16      21      16      16      21
      16      16      21      16      16      21      16      16      21      16
      16      21      16      16      21      16      16      21      16      16
      21      16      16      21      16      16      21      16      16      21
      16      16      21      16      16      21      16      16      21      16
      16      21      16      16      21      16      16      21      16      16
      21      16      16      21      16      16      21      16      16      21
      16      16      21      16      16      21      16      16      21      16
      16      21      16      16      21      16      16      21      16      16
      21      16      16      21      16      16      21      16      16      21
      16      16      21      16      16      21      16      16      21      16
      16      21      16      16      21      16      16      21      16      16
      21      16      16      21      16      16      21      16      16      21
      16      16      21      16      16      21      16      16      21      16
      16      21      16      16      21      16      16      21      16      16
      21      16      16      21      16      16      21      16      16      21
      16      16      21      16      16      21      16      16      21      16
      16      21      16      16      21      16      16      21      16      16
      21      16      16      21      16      16      21      16      16      21
      16      16      21      16      16      21      16      16      21      16
      16      21      16      16      21      16      16      21      16      16
      21      16      16      21      16      16      21      16      16      21
      16      16      21      16      16      21      16      16      21      16
      16      21      16      16      21      16      16      21      16      16
      21      16      16      21      16      16      21      16      16      21
      16      16      21      16      16      21      16      16      21      16
      16      21      16      16      21      16      16      21      16      16
      21      16      16      21      16      16      21      16      16      21
      16      16      21      16      16      21      16      16      21      16
      16      21      16      16      21      16      16      21      16      16
      21      16      16      21      16      16      21      16      16      21
      16      16      21      16      16      21      16      16      21      16
      16      21      16      16      21      16      16      21      16      16
      21      16      16      21      16      16      21      16      16      21
      16      16      21      16      16      21      16      16      21      16
      16      21      16      16      21      16      16      21      16      16
      21      16      16      21      16      16      21      16      16      21
      16      16      21      16      16      21      16      16      21      16
      16      21      16      16      21      16      16      21      16      16
      21      16      16      21      16      16      21      16      16      21
      16      16      21      16      16      21      16      16      21      16
      16      21      16      16      21      16      16      21      16      16
      21      16      16      21      16      16      21      16      16      21
      16      16      21      16      16      21      16      16      21      16
      16      21      16      16      21      16      16      21      16      16
      21      16      16      21      16      16      21      16      16      21
      16      16      21      16      16      21      16      16      21      16
      16      21      16      16      21      16      16      21      16      16
      21      16      16      21      16      16      21      16      16      21
      16      16      21      16      16      21      16      16      21      16
      16      21      16      16      21      16      16      21      16      16
      21      16      16      21      16      16      21      16      16      21
      16      16      21      16      16      21      16      16      21      16
      16      21      16      16      21      16      16      21      16      16
      21      16      16      21      16      16      21      16      16      21
      16      16      21      16      16      21      16      16      21      16
      16      21      16      16      21      16      16      21      16      16
      21      16      16      21      16      16      21      16      16      21
      16      16      21      16      16      21      16      16      21      16
      16      21      16      16      21      16      16      21      16      16
      21      16      16      21      16      16      21      16      16      21
      16      16      21      16      16      21      16      16      21      16
      16      21      16      16      21      16      16      21      16      16
      21      16      16      21      16      16      21      16      16      21
      16      16      21      16      16      21      16      16      21      16
      16      21      16      16      21      16      16      21      16      16
      21      16      16      21      16      16      21      16      16      21
      16      16      21      16      16      21      16      16      21      16
      16      21      16      16      21      16      16      21      16      16
      21      16      16      21      16      16      21      16      16      21
      16      16      21      16      16      21      16      16      21      16
      16      21      16      16      21      16      16      21      16      16
      21      16      16      21      16      16      21      16      16      21
      16      16      21      16      16      21      16      16      21      16
      16      21      16      16      21      16      16      21      16      16
      21      16      16      21      16      16      21      16      16      21
      16      16      21      16      16      21      16      16      21      16
      16      21      16      16      21      16      16      21      16      16
      21      16      16      21      16      16      21      16      16      21
      16      16      21      16      16      21      16      16      21      16
      16      21      16      16      21      16      16      21      16      16
      21      16      16      21      16      16      21      16      16      21
      16      16      21      16      16      21      16      16      21      16
      16      21      16      16      21      16      16      21      16      16
      21      16      16      21      16      16      21      16      16      21
      16      16      21      16      16      21      16      16      21      16
      16      21      16      16      21      16      16      21      16      16
      21      16      16      21      16      16      21      16      16      21
      16      16      21      16      16      21      16      16      21      16
      16      21      16      16      21      16      16      21      16      16
      21      16      16      21      16      16      21      16      16      21
      16      16      21      16      16      21      16      16      21      16
      16      21      16      16      21      16      16      21      16      16
      21      16      16      21      16      16      21      16      16      21
      16      16      21      16      16      21      16      16      21      16
      16      21      16      16      21      16      16      21      16      16
      21      16      16      21      16      16      21      16      16      21
      16      16      21      16      16      21      16      16      21      16
      16      21      16      16      21      16      16      21      16      16
      21      16      16      21      16      16      21      16      16      21
      16      16      21      16      16      21      16      16      21      16
      16      21      16      16      21      16      16      21      16      16
      21      16      16      21      16      16      21      16      16      21
      16      16      21      16      16      21      16      16      21      16
      16      21      16      16      21      16      16      21      16      16
      21      16      16      21      16      16      21      16      16      21
      16      16      21      16      16      21      16      16      21      16
      16      21      16      16      21      16      16      21      16      16
      21      16      16      21      16      16      21      16      16      21
      16      16      21      16      16      21      16      16      21      16
      16      21      16      16      21      16      16      21      16      16
      21      16      16      21      16      16      21      16      16      21
      16      16      21      16      16      21      16      16      21      16
      16      21      16      16      21      16      16      21      16      16
      21      16      16      21      16      16      21      16      16      21
      16      16      21      16      16      21      16      16      21      16
      16      21      16      16      21      16      16      21      16      16
      21      16      16      21      16      16      21      16      16      21
      16      16      21      16      16      21      16      16      21      16
      16      21      16      16      21      16      16      21      16      16
      21      16      16      21      16      16      21      16      16      21
      16      16      21      16      16      21      16      16      21      16
      16      21      16      16      21      16      16      21      16      16
      21      16      16      21      16      16      21      16      16      21
      16      16      21      16      16      21      16      16      21      16
      16      21      16      16      21      16      16      21      16      16
      21      16      16      21      16      16      21      16      16      21
      16      16      21      16      16      21      16      16      21      16
      16      21      16      16      21      16      16      21      16      16
      21      16      16      21      16      16      21      16      16      21
      16      16      21      16      16      21      16      16      21      16
      16      21      16      16      21      16      16      21      16      16
      21      16      16      21      16      16      21      16      16      21
      16      16      21      16      16      21      16      16      21      16
      16      21      16      16      21      16      16      21      16      16
      21      16      16      21      16      16      21      16      16      21
      16      16      21      16      16      21      16      16      21      16
      16      21      16      16      21      16      16      21      16      16
      21      16      16      21      16      16      21      16      16      21
      16      16      21      16      16      21      16      16      21      16
      16      21      16      16      21      16      16      21      16      16
      21      16      16      21      16      16      21      16      16      21
      16      16      21      16      16      21      16      16      21      16
      16      21      16      16      21      16      16      21      16      16
      21      16      16      21      16      16      21      16      16      21
      16      16      21      16      16      21      16      16      21      16
      16      21      16      16      21      16      16      21      16      16
      21      16      16      21      16      16      21      16      16      21
      16      16      21      16      16      21      16      16      21      16
      16      21      16      16      21      16      16      21      16      16
      21      16      16      21      16      16      21      16      16      21
      16      16      21      16      16      21      16      16      21      16
      16      21      16      16      21      16      16      21      16      16
      21      16      16      21      16      16      21      16      16      21
      16      16      21      16      16      21      16      16      21      16
      16      21      16      16      21      16      16      21      16      16
      21      16      16      21      16      16      21      16      16      21
      16      16      21      16      16      21      16      16      21      16
      16      21      16      16      21      16      16      21      16      16
      21      16      16      21      16      16      21      16      16      21
      16      16      21      16      16      21      16      16      21      16
      16      21      16      16      21      16      16      21      16      16
      21      16      16      21      16      16      21      16      16      21
      16      16      21      16      16      21      16      16      21      16
      16      21      16      16      21      16      16      21      16      16
      21      16      16      21      16      16      21      16      16      21
      16      16      21      16      16      21      16      16      21      16
      16      21      16      16      21      16      16      21      16      16
      21      16      16      21      16      16      21      16      16      21
      16      16      21      16      16      21      16      16      21      16
      16      21      16      16      21      16      16      21      16      16
      21      16      16      21      16      16      21      16      16      21
      16      16      21      16      16      21      16      16      21      16
      16      21      16      16      21      16      16      21      16      16
      21      16      16      21      16      16      21      16      16      21
      16      16      21      16      16      21      16      16      21      16
      16      21      16      16      21      16      16      21      16      16
      21      16      16      21      16      16      21      16      16      21
      16      16      21      16      16      21      16      16      21      16
      16      21      16      16      21      16      16      21      16      16
      21      16      16      21      16      16      21      16      16      21
      16      16      21      16      16      21      16      16      21      16
      16      21      16      16      21      16      16      21      16      16
      21      16      16      21      16      16      21      16      16      21
      16      16      21      16      16      21      16      16      21      16
      16      21      16      16      21      16      16      21      16      16
      21      16      16      21      16      16      21      16      16      21
      16      16      21      16      16      21      16      16      21      16
      16      21      16      16      21      16      16      21      16      16
      21      16      16      21      16      16      21      16      16      21
      16      16      21      16      16      21      16      16      21      16
      16      21      16      16      21      16      16      21      16      16
      21      16      16      21      16      16      21      16      16      21
      16      16      21      16      16      21      16      16      21      16
      16      21      16      16      21      16      16      21      16      16
      21      16      16      21      16      16      21      16      16      21
      16      16      21      16      16      21      16      16      21      16
      16      21      16      16      21      16      16      21      16      16
      21      16      16      21      16      16      21      16      16      21
      16      16      21      16      16      21      16      16      21      16
      16      21      16      16      21      16      16      21      16      16
      21      16      16      21      16      16      21      16      16      21
      16      16      21      16      16      21      16      16      21      16
      16      21      16      16      21      16      16      21      16      16
      21      16      16      21      16      16      21      16      16      21
      16      16      21      16      16      21      16      16      21      16
      16      21      16      16      21      16      16      21      16      16
      21      16      16      21      16      16      21      16      16      21
      16      16      21      16      16      21      16      16      21      16
      16      21      16      16      21      16      16      21      16      16
      21      16      16      21      16      16      21      16      16      21
      16      16      21      16      16      21      16      16      21      16
      16      21      16      16      21      16      16      21      16      16
      21      16      16      21      16      16      21      16      16      21
      16      16      21      16      16      21      16      16      21      16
      16      21      16      16      21      16      16      21      16      16
      21      16      16      21      16      16      21      16      16      21
      16      16      21      16      16      21      16      16      21      16
      16      21      16      16      21      16      16      21      16      16
      21      16      16      21      16      16      21      16      16      21
      16      16      21      16      16      21      16      16      21      16
      16      21      16      16      21      16      16      21      16      16
      21      16      16      21      16      16      21      16      16      21
      16      16      21      16      16      21      16      16      21      16
      16      21      16      16      21      16      16      21      16      16
      21      16      16      21      16      16      21      16      16      21
      16      16      21      16      16      21      16      16      21      16
      16      21      16      16      21      16      16      21      16      16
      21      16      16      21      16      16      21      16      16      21
      16      16      21      16      16      21      16      16      21      16
      16      21      16      16      21      16      16      21      16      16
      21      16      16      21      16      16      21      16      16      21
      16      16      21      16      16      21      16      16      21      16
      16      21      16      16      21      16      16      21      16      16
      21      16      16      21      16      16      21      16      16      21
      16      16      21      16      16      21      16      16      21      16
      16      21      16      16      21      16      16      21      16      16
      21      16      16      21      16      16      21      16      16      21
      16      16      21      16      16      21      16      16      21      16
      16      21      16      16      21      16      16      21      16      16
      21      16      16      21      16      16      21      16      16      21
      16      16      21      16      16      21      16      16      21      16
      16      21      16      16      21      16      16      21      16      16
      21      16      16      21      16      16      21      16      16      21
      16      16      21      16      16      21      16      16      21      16
      16      21      16      16      21      16      16      21      16      16
      21      16      16      21      16      16      21      16      16      21
      16      16      21      16      16      21      16      16      21      16
      16      21      16      16      21      16      16      21      16      16
      21      16      16      21      16      16      21      16      16      21
      16      16      21      16      16      21      16      16      21      16
      16      21      16      16      21      16      16      21      16      16
      21      16      16      21      16      16      21      16      16      21
      16      16      21      16      16      21      16      16      21      16
      16      21      16      16      21      16      16      21      16      16
      21      16      16      21      16      16      21      16      16      21
      16      16      21      16      16      21      16      16      21      16
      16      21      16      16      21      16      16      21      16      16
      21      16      16      21      16      16      21      16      16      21
      16      16      21      16      16      21      16      16      21      16
      16      21      16      16      21      16      16      21      16      16
      21      16      16      21      16      16      21      16      16      21
      16      16      21      16      16      21      16      16      21      16
      16      21      16      16      21      16      16      21      16      16
      21      16      16      21      16      16      21      16      16      21
      16      16      21      16      16      21      16      16      21      16
      16      21      16      16      21      16      16      21      16      16
      21      16      16      21      16      16      21      16      16      21
      16      16      21      16      16      21      16      16      21      16
      16      21      16      16      21      16      16      21      16      16
      21      16      16      21      16      16      21      16      16      21
      16      16      21      16      16      21      16      16      21      16
      16      21      16      16      21      16      16      21      16      16
      21      16      16      21      16      16      21      16      16      21
      16      16      21      16      16      21      16      16      21      16
      16      21      16      16      21      16      16      21      16      16
      21      16      16      21      16      16      21      16      16      21
      16      16      21      16      16      21      16      16      21      16
      16      21      16      16      21      16      16      21      16      16
      21      16      16      21      16      16      21      16      16      21
      16      16      21      16      16      21      16      16      21      16
      16      21      16      16      21      16      16      21      16      16
      21      16      16      21      16      16      21      16      16      21
      16      16      21      16      16      21      16      16      21      16
      16      21      16      16      21      16      16      21      16      16
      21      16      16      21      16      16      21      16      16      21
      16      16      21      16      16      21      16      16      21      16
      16      21      16      16      21      16      16      21      16      16
      21      16      16      21      16      16      21      16      16      21
      16      16      21      16      16      21      16      16      21      16
      16      21      16      16      21      16      16      21      16      16
      21      16      16      21      16      16      21      16      16      21
      16      16      21      16      16      21      16      16      21      16
      16      21      16      16      21      16      16      21      16      16
      21      16      16      21      16      16      21      16      16      21
      16      16      21      16      16      21      16      16      21      16
      16      21      16      16      21      16      16      21      16      16
      21      16      16      21      16      16      21      16      16      21
      16      16      21      16      16      21      16      16      21      16
      16      21      16      16      21      16      16      21      16      16
      21      16      16      21      16      16      21      16      16      21
      16      16      21      16      16      21      16      16      21      16
      16      21      16      16      21      16      16      21      16      16
      21      16      16      21      16      16      21      16      16      21
      16      16      21      16      16      21      16      16      21      16
      16      21      16      16      21      16      16      21      16      16
      21      16      16      21      16      16      21      16      16      21
      16      16      21      16      16      21      16      16      21      16
      16      21      16      16      21      16      16      21      16      16
      21      16      16      21      16      16      21      16      16      21
      16      16      21      16      16      21      16      16      21      16
      16      21      16      16      21      16      16      21      16      16
      21      16      16      21      16      16      21      16      16      21
      16      16      21      16      16      21      16      16      21      16
      16      21      16      16      21      16      16      21      16      16
      21      16      16      21      16      16      21      16      16      21
      16      16      21      16      16      21      16      16      21      16
      16      21      16      16      21      16      16      21      16      16
      21      16      16      21      16      16      21      16      16      21
      16      16      21      16      16      21      16      16      21      16
      16      21      16      16      21      16      16      21      16      16
      21      16      16      21      16      16      21      16      16      21
      16      16      21      16      16      21      16      16      21      16
      16      21      16      16      21      16      16      21      16      16
      21      16      16      21      16      16      21      16      16      21
      16      16      21      16      16      21      16      16      21      16
      16      21      16      16      21      16      16      21      16      16
      21      16      16      21      16      16      21      16      16      21
      16      16      21      16      16      21      16      16      21      16
      16      21      16      16      21      16      16      21      16      16
      21      16      16      21      16      16      21      16      16      21
      16      16      21      16      16      21      16      16      21      16
      16      21      16      16      21      16      16      21      16      16
      21      16      16      21      16      16      21      16      16      21
      16      16      21      16      16      21      16      16      21      16
      16      21      16      16      21      16      16      21      16      16
      21      16      16      21      16      16      21      16      16      21
      16      16      21      16      16      21      16      16      21      16
      16      21      16      16      21      16      16      21      16      16
      21      16      16      21      16      16      21      16      16      21
      16      16      21      16      16      21      16      16      21      16
      16      21      16      16      21      16      16      21      16      16
      21      16      16      21      16      16      21      16      16      21
      16      16      21      16      16      21      16      16      21      16
      16      21      16      16      21      16      16      21      16      16
      21      16      16      21      16      16      21      16      16      21
      16      16      21      16      16      21      16      16      21      16
      16      21      16      16      21      16      16      21      16      16
      21      16      16      21      16      16      21      16      16      21
      16      16      21      16      16      21      16      16      21      16
      16      21      16      16      21      16      16      21      16      16
      21      16      16      21      16      16      21      16      16      21
      16      16      21      16      16      21      16      16      21      16
      16      21      16      16      21      16      16      21      16      16
      21      16      16      21      16      16      21      16      16      21
      16      16      21      16      16      21      16      16      21      16
      16      21      16      16      21      16      16      21      16      16
      21      16      16      21      16      16      21      16      16      21
      16      16      21      16      16      21      16      16      21      16
      16      21      16      16      21      16      16      21      16      16
      21      16      16      21      16      16      21      16      16      21
      16      16      21      16      16      21      16      16      21      16
      16      21      16      16      21      16      16      21      16      16
      21      16      16      21      16      16      21      16      16      21
      16      16      21      16      16      21      16      16      21      16
      16      21      16      16      21      16      16      21      16      16
      21      16      16      21      16      16      21      16      16      21
      16      16      21      16      16      21      16      16      21      16
      16      21      16      16      21      16      16      21      16      16
      21      16      16      21      16      16      21      16      16      21
      16      16      21      16      16      21      16      16      21      16
      16      21      16      16      21      16      16      21      16      16
      21      16      16      21      16      16      21      16      16      21
      16      16      21      16      16      21      16      16      21      16
      16      21      16      16      21      16      16      21      16      16
      21      16      16      21      16      16      21      16      16      21
      16      16      21      16      16      21      16      16      21      16
      16      21      16      16      21      16      16      21      16      16
      21      16      16      21      16      16      21      16      16      21
      16      16      21      16      16      21      16      16      21      16
      16      21      16      16      21      16      16      21      16      16
      21      16      16      21      16      16      21      16      16      21
      16      16      21      16      16      21      16      16      21      16
      16      21      16      16      21      16      16      21      16      16
      21      16      16      21      16      16      21      16      16      21
      16      16      21      16      16      21      16      16      21      16
      16      21      16      16      21      16      16      21      16      16
      21      16      16      21      16      16      21      16      16      21
      16      16      21      16      16      21      16      16      21      16
      16      21      16      16      21      16      16      21      16      16
      21      16      16      21      16      16      21      16      16      21
      16      16      21      16      16      21      16      16      21      16
      16      21      16      16      21      16      16      21      16      16
      21      16      16      21      16      16      21      16      16      21
      16      16      21      16      16      21      16      16      21      16
      16      21      16      16      21      16      16      21      16      16
      21      16      16      21      16      16      21      16      16      21
      16      16      21      16      16      21      16      16      21      16
      16      21      16      16      21      16      16      21      16      16
      21      16      16      21      16      16      21      16      16      21
      16      16      21      16      16      21      16      16      21      16
      16      21      16      16      21      16      16      21      16      16
      21      16      16      21      16      16      21      16      16      21
      16      16      21      16      16      21      16      16      21      16
      16      21      16      16      21      16      16      21      16      16
      21      16      16      21      16      16      21      16      16      21
      16      16      21      16      16      21      16      16      21      16
      16      21      16      16      21      16      16      21      16      16
      21      16      16      21      16      16      21      16      16      21
      16      16      21      16      16      21      16      16      21      16
      16      21      16      16      21      16      16      21      16      16
      21      16      16      21      16      16      21      16      16      21
      16      16      21      16      16      21      16      16      21      16
      16      21      16      16      21      16      16      21      16      16
      21      16      16      21      16      16      21      16      16      21
      16      16      21      16      16      21      16      16      21      16
      16      21      16      16      21      16      16      21      16      16
      21      16      16      21      16      16      21      16      16      21
      16      16      21      16      16      21      16      16      21      16
      16      21      16      16      21      16      16      21      16      16
      21      16      16      21      16      16      21      16      16      21
      16      16      21      16      16      21      16      16      21      16
      16      21      16      16      21      16      16      21      16      16
      21      16      16      21      16      16      21      16      16      21
      16      16      21      16      16      21      16      16      21      16
      16      21      16      16      21      16      16      21      16      16
      21      16      16      21      16      16      21      16      16      21
      16      16      21      16      16      21      16      16      21      16
      16      21      16      16      21      16      16      21      16      16
      21      16      16      21      16      16      21      16      16      21
      16      16      21      16      16      21      16      16      21      16
      16      21      16      16      21      16      16      21      16      16
      21      16      16      21      16      16      21      16      16      21
      16      16      21      16      16      21      16      16      21      16
      16      21      16      16      21      16      16      21      16      16
      21      16      16      21      16      16      21      16      16      21
      16      16      21      16      16      21      16      16      21      16
      16      21      16      16      21      16      16      21      16      16
      21      16      16      21      16      16      21      16      16      21
      16      16      21      16      16      21      16      16      21      16
      16      21      16      16      21      16      16      21      16      16
      21      16      16      21      16      16      21      16      16      21
      16      16      21      16      16      21      16      16      21      16
      16      21      16      16      21      16      16      21      16      16
      21      16      16      21      16      16      21      16      16      21
      16      16      21      16      16      21      16      16      21      16
      16      21      16      16      21      16      16      21      16      16
      21      16      16      21      16      16      21      16      16      21
      16      16      21      16      16      21      16      16      21      16
      16      21      16      16      21      16      16      21      16      16
      21      16      16      21      16      16      21      16      16      21
      16      16      21      16      16      21      16      16      21      16
      16      21      16      16      21      16      16      21      16      16
      21      16      16      21      16      16      21      16      16      21
      16      16      21      16      16      21      16      16      21      16
      16      21      16      16      21      16      16      21      16      16
      21      16      16      21      16      16      21      16      16      21
      16      16      21      16      16      21      16      16      21      16
      16      21      16      16      21      16      16      21      16      16
      21      16      16      21      16      16      21      16      16      21
      16      16      21      16      16      21      16      16      21      16
      16      21      16      16      21      16      16      21      16      16
      21      16      16      21      16      16      21      16      16      21
      16      16      21      16      16      21      16      16      21      16
      16      21      16      16      21      16      16      21      16      16
      21      16      16      21      16      16      21      16      16      21
      16      16      21      16      16      21      16      16      21      16
      16      21      16      16      21      16      16      21      16      16
      21      16      16      21      16      16      21      16      16      21
      16      16      21      16      16      21      16      16      21      16
      16      21      16      16      21      16      16      21      16      16
      21      16      16      21      16      16      21      16      16      21
      16      16      21      16      16      21      16      16      21      16
      16      21      16      16      21      16      16      21      16      16
      21      16      16      21      16      16      21      16      16      21
      16      16      21      16      16      21      16      16      21      16
      16      21      16      16      21      16      16      21      16      16
      21      16      16      21      16      16      21      16      16      21
      16      16      21      16      16      21      16      16      21      16
      16      21      16      16      21      16      16      21      16      16
      21      16      16      21      16      16      21      16      16      21
      16      16      21      16      16      21      16      16      21      16
      16      21      16      16      21      16      16      21      16      16
      21      16      16      21      16      16      21      16      16      21
      16      16      21      16      16      21      16      16      21      16
      16      21      16      16      21      16      16      21      16      16
      21      16      16      21      16      16      21      16      16      21
      16      16      21      16      16      21      16      16      21      16
      16      21      16      16      21      16      16      21      16      16
      21      16      16      21      16      16      21      16      16      21
      16      16      21      16      16      21      16      16      21      16
      16      21      16      16      21      16      16      21      16      16
      21      16      16      21      16      16      21      16      16      21
      16      16      21      16      16      21      16      16      21      16
      16      21      16      16      21      16      16      21      16      16
      21      16      16      21      16      16      21      16      16      21
      16      16      21      16      16      21      16      16      21      16
      16      21      16      16      21      16      16      21      16      16
      21      16      16      21      16      16      21      16      16      21
      16      16      21      16      16      21      16      16      21      16
      16      21      16      16      21      16      16      21      16      16
      21      16      16      21      16      16      21      16      16      21
      16      16      21      16      16      21      16      16      21      16
      16      21      16      16      21      16      16      21      16      16
      21      16      16      21      16      16      21      16      16      21
      16      16      21      16      16      21      16      16      21      16
      16      21      16      16      21      16      16      21      16      16
      21      16      16      21      16      16      21      16      16      21
      16      16      21      16      16      21      16      16      21      16
      16      21      16      16      21      16      16      21      16      16
      21      16      16      21      16      16      21      16      16      21
      16      16      21      16      16      21      16      16      21      16
      16      21      16      16      21      16      16      21      16      16
      21      16      16      21      16      16      21      16      16      21
      16      16      21      16      16      21      16      16      21      16
      16      21      16      16      21      16      16      21      16      16
      21      16      16      21      16      16      21      16      16      21
      16      16      21      16      16      21      16      16      21      16
      16      21      16      16      21      16      16      21      16      16
      21      16      16      21      16      16      21      16      16      21
      16      16      21      16      16      21      16      16      21      16
      16      21      16      16      21      16      16      21      16      16
      21      16      16      21      16      16      21      16      16      21
      16      16      21      16      16      21      16      16      21      16
      16      21      16      16      21      16      16      21      16      16
      21      16      16      21      16      16      21      16      16      21
      16      16      21      16      16      21      16      16      21      16
      16      21      16      16      21      16      16      21      16      16
      21      16      16      21      16      16      21      16      16      21
      16      16      21      16      16      21      16      16      21      16
      16      21      16      16      21      16      16      21      16      16
      21      16      16      21      16      16      21      16      16      21
      16      16      21      16      16      21      16      16      21      16
      16      21      16      16      21      16      16      21      16      16
      21      16      16      21      16      16      21      16      16      21
      16      16      21      16      16      21      16      16      21      16
      16      21      16      16      21      16      16      21      16      16
      21      16      16      21      16      16      21      16      16      21
      16      16      21      16      16      21      16      16      21      16
      16      21      16      16      21      16      16      21      16      16
      21      16      16      21      16      16      21      16      16      21
      16      16      21      16      16      21      16      16      21      16
      16      21      16      16      21      16      16      21      16      16
      21      16      16      21      16      16      21      16      16      21
      16      16      21      16      16      21      16      16      21      16
      16      21      16      16      21      16      16      21      16      16
      21      16      16      21      16      16      21      16      16      21
      16      16      21      16      16      21      16      16      21      16
      16      21      16      16      21      16      16      21      16      16
      21      16      16      21      16      16      21      16      16      21
      16      16      21      16      16      21      16      16      21      16
      16      21      16      16      21      16      16      21      16      16
      21      16      16      21      16      16      21      16      16      21
      16      16      21      16      16      21      16      16      21      16
      16      21      16      16      21      16      16      21      16      16
      21      16      16      21      16      16      21      16      16      21
      16      16      21      16      16      21      16      16      21      16
      16      21      16      16      21      16      16      21      16      16
      21      16      16      21      16      16      21      16      16      21
      16      16      21      16      16      21      16      16      21      16
      16      21      16      16      21      16      16      21      16      16
      21      16      16      21      16      16      21      16      16      21
      16      16      21      16      16      21      16      16      21      16
      16      21      16      16      21      16      16      21      16      16
      21      16      16      21      16      16      21      16      16      21
      16      16      21      16      16      21      16      16      21      16
      16      21      16      16      21      16      16      21      16      16
      21      16      16      21      16      16      21      16      16      21
      16      16      21      16      16      21      16      16      21      16
      16      21      16      16      21      16      16      21      16      16
      21      16      16      21      16      16      21      16      16      21
      16      16      21      16      16      21      16      16      21      16
      16      21      16      16      21      16      16      21      16      16
      21      16      16      21      16      16      21      16      16      21
      16      16      21      16      16      21      16      16      21      16
      16      21      16      16      21      16      16      21      16      16
      21      16      16      21      16      16      21      16      16      21
      16      16      21      16      16      21      16      16      21      16
      16      21      16      16      21      16      16      21      16      16
      21      16      16      21      16      16      21      16      16      21
      16      16      21      16      16      21      16      16      21      16
      16      21      16      16      21      16      16      21      16      16
      21      16      16      21      16      16      21      16      16      21
      16      16      21      16      16      21      16      16      21      16
      16      21      16      16      21      16      16      21      16      16
      21      16      16      21      16      16      21      16      16      21
      16      16      21      16      16      21      16      16      21      16
      16      21      16      16      21      16      16      21      16      16
      21      16      16      21      16      16      21      16      16      21
      16      16      21      16      16      21      16      16      21      16
      16      21      16      16      21      16      16      21      16      16
      21      16      16      21      16      16      21      16      16      21
      16      16      21      16      16      21      16      16      21      16
      16      21      16      16      21      16      16      21      16      16
      21      16      16      21      16      16      21      16      16      21
      16      16      21      16      16      21      16      16      21      16
      16      21      16      16      21      16      16      21      16      16
      21      16      16      21      16      16      21      16      16      21
      16      16      21      16      16      21      16      16      21      16
      16      21      16      16      21      16      16      21      16      16
      21      16      16      21      16      16      21      16      16      21
      16      16      21      16      16      21      16      16      21      16
      16      21      16      16      21      16      16      21      16      16
      21      16      16      21      16      16      21      16      16      21
      16      16      21      16      16      21      16      16      21      16
      16      21      16      16      21      16      16      21      16      16
      21      16      16      21      16      16      21      16      16      21
      16      16      21      16      16      21      16      16      21      16
      16      21      16      16      21      16      16      21      16      16
      21      16      16      21      16      16      21      16      16      21
      16      16      21      16      16      21      16      16      21      16
      16      21      16      16      21      16      16      21      16      16
      21      16      16      21      16      16      21      16      16      21
      16      16      21      16      16      21      16      16      21      16
      16      21      16      16      21      16      16      21      16      16
      21      16      16      21      16      16      21      16      16      21
      16      16      21      16      16      21      16      16      21      16
      16      21      16      16      21      16      16      21      16      16
      21      16      16      21      16      16      21      16      16      21
      16      16      21      16      16      21      16      16      21      16
      16      21      16      16      21      16      16      21      16      16
      21      16      16      21      16      16      21      16      16      21
      16      16      21      16      16      21      16      16      21      16
      16      21      16      16      21      16      16      21      16      16
      21      16      16      21      16      16      21      16      16      21
      16      16      21      16      16      21      16      16      21      16
      16      21      16      16      21      16      16      21      16      16
      21      16      16      21      16      16      21      16      16      21
      16      16      21      16      16      21      16      16      21      16
      16      21      16      16      21      16      16      21      16      16
      21      16      16      21      16      16      21      16      16      21
      16      16      21      16      16      21      16      16      21      16
      16      21      16      16      21      16      16      21      16      16
      21      16      16      21      16      16      21      16      16      21
      16      16      21      16      16      21      16      16      21      16
      16      21      16      16      21      16      16      21      16      16
      21      16      16      21      16      16      21      16      16      21
      16      16      21      16      16      21      16      16      21      16
      16      21      16      16      21      16      16      21      16      16
      21      16      16      21      16      16      21      16      16      21
      16      16      21      16      16      21      16      16      21      16
      16      21      16      16      21      16      16      21      16      16
      21      16      16      21      16      16      21      16      16      21
      16      16      21      16      16      21      16      16      21      16
      16      21      16      16      21      16      16      21      16      16
      21      16      16      21      16      16      21      16      16      21
      16      16      21      16      16      21      16      16      21      16
      16      21      16      16      21      16      16      21      16      16
      21      16      16      21      16      16      21      16      16      21
      16      16      21      16      16      21      16      16      21      16
      16      21      16      16      21      16      16      21      16      16
      21      16      16      21      16      16      21      16      16      21
      16      16      21      16      16      21      16      16      21      16
      16      21      16      16      21      16      16      21      16      16
      21      16      16      21      16      16      21      16      16      21
      16      16      21      16      16      21      16      16      21      16
      16      21      16      16      21      16      16      21      16      16
      21      16      16      21      16      16      21      16      16      21
      16      16      21      16      16      21      16      16      21      16
      16      21      16      16      21      16      16      21      16      16
      21      16      16      21      16      16      21      16      16      21
      16      16      21      16      16      21      16      16      21      16
      16      21      16      16      21      16      16      21      16      16
      21      16      16      21      16      16      21      16      16      21
      16      16      21      16      16      21      16      16      21      16
      16      21      16      16      21      16      16      21      16      16
      21      16      16      21      16      16      21      16      16      21
      16      16      21      16      16      21      16      16      21      16
      16      21      16      16      21      16      16      21      16      16
      21      16      16      21      16      16      21      16      16      21
      16      16      21      16      16      21      16      16      21      16
      16      21      16      16      21      16      16      21      16      16
      21      16      16      21      16      16      21      16      16      21
      16      16      21      16      16      21      16      16      21      16
      16      21      16      16      21      16      16      21      16      16
      21      16      16      21      16      16      21      16      16      21
      16      16      21      16      16      21      16      16      21      16
      16      21      16      16      21      16      16      21      16      16
      21      16      16      21      16      16      21      16      16      21
      16      16      21      16      16      21      16      16      21      16
      16      21      16      16      21      16      16      21      16      16
      21      16      16      21      16      16      21      16      16      21
      16      16      21      16      16      21      16      16      21      16
      16      21      16      16      21      16      16      21      16      16
      21      16      16      21      16      16      21      16      16      21
      16      16      21      16      16      21      16      16      21      16
      16      21      16      16      21      16      16      21      16      16
      21      16      16      21      16      16      21      16      16      21
      16      16      21      16      16      21      16      16      21      16
      16      21      16      16      21      16      16      21      16      16
      21      16      16      21      16      16      21      16      16      21
      16      16      21      16      16      21      16      16      21      16
      16      21      16      16      21      16      16      21      16      16
      21      16      16      21      16      16      21      16      16      21
      16      16      21      16      16      21      16      16      21      16
      16      21      16      16      21      16      16      21      16      16
      21      16      16      21      16      16      21      16      16      21
      16      16      21      16      16      21      16      16      21      16
      16      21      16      16      21      16      16      21      16      16
      21      16      16      21      16      16      21      16      16      21
      16      16      21      16      16      21      16      16      21      16
      16      21      16      16      21      16      16      21      16      16
      21      16      16      21      16      16      21      16      16      21
      16      16      21      16      16      21      16      16      21      16
      16      21      16      16      21      16      16      21      16      16
      21      16      16      21      16      16      21      16      16      21
      16      16      21      16      16      21      16      16      21      16
      16      21      16      16      21      16      16      21      16      16
      21      16      16      21      16      16      21      16      16      21
      16      16      21      16      16      21      16      16      21      16
      16      21      16      16      21      16      16      21      16      16
      21      16      16      21      16      16      21      16      16      21
      16      16      21      16      16      21      16      16      21      16
      16      21      16      16      21      16      16      21      16      16
      21      16      16      21      16      16      21      16      16      21
      16      16      21      16      16      21      16      16      21      16
      16      21      16      16      21      16      16      21      16      16
      21      16      16      21      16      16      21      16      16      21
      16      16      21      16      16      21      16      16      21      16
      16      21      16      16      21      16      16      21      16      16
      21      16      16      21      16      16      21      16      16      21
      16      16      21      16      16      21      16      16      21      16
      16      21      16      16      21      16      16      21      16      16
      21      16      16      21      16      16      21      16      16      21
      16      16      21      16      16      21      16      16      21      16
      16      21      16      16      21      16      16      21      16      16
      21      16      16      21      16      16      21      16      16      21
      16      16      21      16      16      21      16      16      21      16
      16      21      16      16      21      16      16      21      16      16
      21      16      16      21      16      16      21      16      16      21
      16      16      21      16      16      21      16      16      21      16
      16      21      16      16      21      16      16      21      16      16
      21      16      16      21      16      16      21      16      16      21
      16      16      21      16      16      21      16      16      21      16
      16      21      16      16      21      16      16      21      16      16
      21      16      16      21      16      16      21      16      16      21
      16      16      21      16      16      21      16      16      21      16
      16      21      16      16      21      16      16      21      16      16
      21      16      16      21      16      16      21      16      16      21
      16      16      21      16      16      21      16      16      21      16
      16      21      16      16      21      16      16      21      16      16
      21      16      16      21      16      16      21      16      16      21
      16      16      21      16      16      21      16      16      21      16
      16      21      16      16      21      16      16      21      16      16
      21      16      16      21      16      16      21      16      16      21
      16      16      21      16      16      21      16      16      21      16
      16      21      16      16      21      16      16      21      16      16
      21      16      16      21      16      16      21      16      16      21
      16      16      21      16      16      21      16      16      21      16
      16      21      16      16      21      16      16      21      16      16
      21      16      16      21      16      16      21      16      16      21
      16      16      21      16      16      21      16      16      21      16
      16      21      16      16      21      16      16      21      16      16
      21      16      16      21      16      16      21      16      16      21
      16      16      21      16      16      21      16      16      21      16
      16      21      16      16      21      16      16      21      16      16
      21      16      16      21      16      16      21      16      16      21
      16      16      21      16      16      21      16      16      21      16
      16      21      16      16      21      16      16      21      16      16
      21      16      16      21      16      16      21      16      16      21
      16      16      21      16      16      21      16      16      21      16
      16      21      16      16      21      16      16      21      16      16
      21      16      16      21      16      16      21      16      16      21
      16      16      21      16      16      21      16      16      21      16
      16      21      16      16      21      16      16      21      16      16
      21      16      16      21      16      16      21      16      16      21
      16      16      21      16      16      21      16      16      21      16
      16      21      16      16      21      16      16      21      16      16
      21      16      16      21      16      16      21      16      16      21
      16      16      21      16      16      21      16      16      21      16
      16      21      16      16      21      16      16      21      16      16
      21      16      16      21      16      16      21      16      16      21
      16      16      21      16      16      21      16      16      21      16
      16      21      16      16      21      16      16      21      16      16
      21      16      16      21      16      16      21      16      16      21
      16      16      21      16      16      21      16      16      21      16
      16      21      16      16      21      16      16      21      16      16
      21      16      16      21      16      16      21      16      16      21
      16      16      21      16      16      21      16      16      21      16
      16      21      16      16      21      16      16      21      16      16
      21      16      16      21      16      16      21      16      16      21
      16      16      21      16      16      21      16      16      21      16
      16      21      16      16      21      16      16      21      16      16
      21      16      16      21      16      16      21      16      16      21
      16      16      21      16      16      21      16      16      21      16
      16      21      16      16      21      16      16      21      16      16
      21      16      16      21      16      16      21      16      16      21
      16      16      21      16      16      21      16      16      21      16
      16      21      16      16      21      16      16      21      16      16
      21      16      16      21      16      16      21      16      16      21
      16      16      21      16      16      21      16      16      21      16
      16      21      16      16      21      16      16      21      16      16
      21      16      16      21      16      16      21      16      16      21
      16      16      21      16      16      21      16      16      21      16
      16      21      16      16      21      16      16      21      16      16
      21      16      16      21      16      16      21      16      16      21
      16      16      21      16      16      21      16      16      21      16
      16      21      16      16      21      16      16      21      16      16
      21      16      16      21      16      16      21      16      16      21
      16      16      21      16      16      21      16      16      21      16
      16      21      16      16      21      16      16      21      16      16
      21      16      16      21      16      16      21      16      16      21
      16      16      21      16      16      21      16      16      21      16
      16      21      16      16      21      16      16      21      16      16
      21      16      16      21      16      16      21      16      16      21
      16      16      21      16      16      21      16      16      21      16
      16      21      16      16      21      16      16      21      16      16
      21      16      16      21      16      16      21      16      16      21
      16      16      21      16      16      21      16      16      21      16
      16      21      16      16      21      16      16      21      16      16
      21      16      16      21      16      16      21      16      16      21
      16      16      21      16      16      21      16      16      21      16
      16      21      16      16      21      16      16      21      16      16
      21      16      16      21      16      16      21      16      16      21
      16      16      21      16      16      21      16      16      21      16
      16      21      16      16      21      16      16      21      16      16
      21      16      16      21      16      16      21      16      16      21
      16      16      21      16      16      21      16      16      21      16
      16      21      16      16      21      16      16      21      16      16
      21      16      16      21      16      16      21      16      16      21
      16      16      21      16      16      21      16      16      21      16
      16      21      16      16      21      16      16      21      16      16
      21      16      16      21      16      16      21      16      16      21
      16      16      21      16      16      21      16      16      21      16
      16      21      16      16      21      16      16      21      16      16
      21      16      16      21      16      16      21      16      16      21
      16      16      21      16      16      21      16      16      21      16
      16      21      16      16      21      16      16      21      16      16
      21      16      16      21      16      16      21      16      16      21
      16      16      21      16      16      21      16      16      21      16
      16      21      16      16      21      16      16      21      16      16
      21      16      16      21      16      16      21      16      16      21
      16      16      21      16      16      21      16      16      21      16
      16      21      16      16      21      16      16      21      16      16
      21      16      16      21      16      16      21      16      16      21
      16      16      21      16      16      21      16      16      21      16
      16      21      16      16      21      16      16      21      16      16
      21      16      16      21      16      16      21      16      16      21
      16      16      21      16      16      21      16      16      21      16
      16      21      16      16      21      16      16      21      16      16
      21      16      16      21      16      16      21      16      16      21
      16      16      21      16      16      21      16      16      21      16
      16      21      16      16      21      16      16      21      16      16
      21      16      16      21      16      16      21      16      16      21
      16      16      21      16      16      21      16      16      21      16
      16      21      16      16      21      16      16      21      16      16
      21      16      16      21      16      16      21      16      16      21
      16      16      21      16      16      21      16      16      21      16
      16      21      16      16      21      16      16      21      16      16
      21      16      16      21      16      16      21      16      16      21
      16      16      21      16      16      21      16      16      21      16
      16      21      16      16      21      16      16      21      16      16
      21      16      16      21      16      16      21      16      16      21
      16      16      21      16      16      21      16      16      21      16
      16      21      16      16      21      16      16      21      16      16
      21      16      16      21      16      16      21      16      16      21
      16      16      21      16      16      21      16      16      21      16
      16      21      16      16      21      16      16      21      16      16
      21      16      16      21      16      16      21      16      16      21
      16      16      21      16      16      21      16      16      21      16
      16      21      16      16      21      16      16      21      16      16
      21      16      16      21      16      16      21      16      16      21
      16      16      21      16      16      21      16      16      21      16
      16      21      16      16      21      16      16      21      16      16
      21      16      16      21      16      16      21      16      16      21
      16      16      21      16      16      21      16      16      21      16
      16      21      16      16      21      16      16      21      16      16
      21      16      16      21      16      16      21      16      16      21
      16      16      21      16      16      21      16      16      21      16
      16      21      16      16      21      16      16      21      16      16
      21      16      16      21      16      16      21      16      16      21
      16      16      21      16      16      21      16      16      21      16
      16      21      16      16      21      16      16      21      16      16
      21      16      16      21      16      16      21      16      16      21
      16      16      21      16      16      21      16      16      21      16
      16      21      16      16      21      16      16      21      16      16
      21      16      16      21      16      16      21      16      16      21
      16      16      21      16      16      21      16      16      21      16
      16      21      16      16      21      16      16      21      16      16
      21      16      16      21      16      16      21      16      16      21
      16      16      21      16      16      21      16      16      21      16
      16      21      16      16      21      16      16      21      16      16
      21      16      16      21      16      16      21      16      16      21
      16      16      21      16      16      21      16      16      21      16
      16      21      16      16      21      16      16      21      16      16
      21      16      16      21      16      16      21      16      16      21
      16      16      21      16      16      21      16      16      21      16
      16      21      16      16      21      16      16      21      16      16
      21      16      16      21      16      16      21      16      16      21
      16      16      21      16      16      21      16      16      21      16
      16      21      16      16      21      16      16      21      16      16
      21      16      16      21      16      16      21      16      16      21
      16      16      21      16      16      21      16      16      21      16
      16      21      16      16      21      16      16      21      16      16
      21      16      16      21      16      16      21      16      16      21
      16      16      21      16      16      21      16      16      21      16
      16      21      16      16      21      16      16      21      16      16
      21      16      16      21      16      16      21      16      16      21
      16      16      21      16      16      21      16      16      21      16
      16      21      16      16      21      16      16      21      16      16
      21      16      16      21      16      16      21      16      16      21
      16      16      21      16      16      21      16      16      21      16
      16      21      16      16      21      16      16      21      16      16
      21      16      16      21      16      16      21      16      16      21
      16      16      21      16      16      21      16      16      21      16
      16      21      16      16      21      16      16      21      16      16
      21      16      16      21      16      16      21      16      16      21
      16      16      21      16      16      21      16      16      21      16
      16      21      16      16      21      16      16      21      16      16
      21      16      16      21      16      16      21      16      16      21
      16      16      21      16      16      21      16      16      21      16
      16      21      16      16      21      16      16      21      16      16
      21      16      16      21      16      16      21      16      16      21
      16      16      21      16      16      21      16      16      21      16
      16      21      16      16      21      16      16      21      16      16
      21      16      16      21      16      16      21      16      16      21
      16      16      21      16      16      21      16      16      21      16
      16      21      16      16      21      16      16      21      16      16
      21      16      16      21      16      16      21      16      16      21
      16      16      21      16      16      21      16      16      21      16
      16      21      16      16      21      16      16      21      16      16
      21      16      16      21      16      16      21      16      16      21
      16      16      21      16      16      21      16      16      21      16
      16      21      16      16      21      16      16      21      16      16
      21      16      16      21      16      16      21      16      16      21
      16      16      21      16      16      21      16      16      21      16
      16      21      16      16      21      16      16      21      16      16
      21      16      16      21      16      16      21      16      16      21
      16      16      21      16      16      21      16      16      21      16
      16      21      16      16      21      16      16      21      16      16
      21      16      16      21      16      16      21      16      16      21
      16      16      21      16      16      21      16      16      21      16
      16      21      16      16      21      16      16      21      16      16
      21      16      16      21      16      16      21      16      16      21
      16      16      21      16      16      21      16      16      21      16
      16      21      16      16      21      16      16      21      16      16
      21      16      16      21      16      16      21      16      16      21
      16      16      21      16      16      21      16      16      21      16
      16      21      16      16      21      16      16      21      16      16
      21      16      16      21      16      16      21      16      16      21
      16      16      21      16      16      21      16      16      21      16
      16      21      16      16      21      16      16      21      16      16
      21      16      16      21      16      16      21      16      16      21
      16      16      21      16      16      21      16      16      21      16
      16      21      16      16      21      16      16      21      16      16
      21      16      16      21      16      16      21      16      16      21
      16      16      21      16      16      21      16      16      21      16
      16      21      16      16      21      16      16      21      16      16
      21      16      16      21      16      16      21      16      16      21
      16      16      21      16      16      21      16      16      21      16
      16      21      16      16      21      16      16      21      16      16
      21      16      16      21      16      16      21      16      16      21
      16      16      21      16      16      21      16      16      21      16
      16      21      16      16      21      16      16      21      16      16
      21      16      16      21      16      16      21      16      16      21
      16      16      21      16      16      21      16      16      21      16
      16      21      16      16      21      16      16      21      16      16
      21      16      16      21      16      16      21      16      16      21
      16      16      21      16      16      21      16      16      21      16
      16      21      16      16      21      16      16      21      16      16
      21      16      16      21      16      16      21      16      16      21
      16      16      21      16      16      21      16      16      21      16
      16      21      16      16      21      16      16      21      16      16
      21      16      16      21      16      16      21      16      16      21
      16      16      21      16      16      21      16      16      21      16
      16      21      16      16      21      16      16      21      16      16
      21      16      16      21      16      16      21      16      16      21
      16      16      21      16      16      21      16      16      21      16
      16      21      16      16      21      16      16      21      16      16
      21      16      16      21      16      16      21      16      16      21
      16      16      21      16      16      21      16      16      21      16
      16      21      16      16      21      16      16      21      16      16
      21      16      16      21      16      16      21      16      16      21
      16      16      21      16      16      21      16      16      21      16
      16      21      16      16      21      16      16      21      16      16
      21      16      16      21      16      16      21      16      16      21
      16      16      21      16      16      21      16      16      21      16
      16      21      16      16      21      16      16      21      16      16
      21      16      16      21      16      16      21      16      16      21
      16      16      21      16      16      21      16      16      21      16
      16      21      16      16      21      16      16      21      16      16
      21      16      16      21      16      16      21      16      16      21
      16      16      21      16      16      21      16      16      21      16
      16      21      16      16      21      16      16      21      16      16
      21      16      16      21      16      16      21      16      16      21
      16      16      21      16      16      21      16      16      21      16
      16      21      16      16      21      16      16      21      16      16
      21      16      16      21      16      16      21      16      16      21
      16      16      21      16      16      21      16      16      21      16
      16      21      16      16      21      16      16      21      16      16
      21      16      16      21      16      16      21      16      16      21
      16      16      21      16      16      21      16      16      21      16
      16      21      16      16      21      16      16      21      16      16
      21      16      16      21      16      16      21      16      16      21
      16      16      21      16      16      21      16      16      21      16
      16      21      16      16      21      16      16      21      16      16
      21      16      16      21      16      16      21      16      16      21
      16      16      21      16      16      21      16      16      21      16
      16      21      16      16      21      16      16      21      16      16
      21      16      16      21      16      16      21      16      16      21
      16      16      21      16      16      21      16      16      21      16
      16      21      16      16      21      16      16      21      16      16
      21      16      16      21      16      16      21      16      16      21
      16      16      21      16      16      21      16      16      21      16
      16      21      16      16      21      16      16      21      16      16
      21      16      16      21      16      16      21      16      16      21
      16      16      21      16      16      21      16      16      21      16
      16      21      16      16      21      16      16      21      16      16
      21      16      16      21      16      16      21      16      16      21
      16      16      21      16      16      21      16      16      21      16
      16      21      16      16      21      16      16      21      16      16
      21      16      16      21      16      16      21      16      16      21
      16      16      21      16      16      21      16      16      21      16
      16      21      16      16      21      16      16      21      16      16
      21      16      16      21      16      16      21      16      16      21
      16      16      21      16      16      21      16      16      21      16
      16      21      16      16      21      16      16      21      16      16
      21      16      16      21      16      16      21      16      16      21
      16      16      21      16      16      21      16      16      21      16
      16      21      16      16      21      16      16      21      16      16
      21      16      16      21      16      16      21      16      16      21
      16      16      21      16      16      21      16      16      21      16
      16      21      16      16      21      16      16      21      16      16
      21      16      16      21      16      16      21      16      16      21
      16      16      21      16      16      21      16      16      21      16
      16      21      16      16      21      16      16      21      16      16
      21      16      16      21      16      16      21      16      16      21
      16      16      21      16      16      21      16      16      21      16
      16      21      16      16      21      16      16      21      16      16
      21      16      16      21      16      16      21      16      16      21
      16      16      21      16      16      21      16      16      21      16
      16      21      16      16      21      16      16      21      16      16
      21      16      16      21      16      16      21      16      16      21
      16      16      21      16      16      21      16      16      21      16
      16      21      16      16      21      16      16      21      16      16
      21      16      16      21      16      16      21      16      16      21
      16      16      21      16      16      21      16      16      21      16
      16      21      16      16      21      16      16      21      16      16
      21      16      16      21      16      16      21      16      16      21
      16      16      21      16      16      21      16      16      21      16
      16      21      16      16      21      16      16      21      16      16
      21      16      16      21      16      16      21      16      16      21
      16      16      21      16      16      21      16      16      21      16
      16      21      16      16      21      16      16      21      16      16
      21      16      16      21      16      16      21      16      16      21
      16      16      21      16      16      21      16      16      21      16
      16      21      16      16      21      16      16      21      16      16
      21      16      16      21      16      16      21      16      16      21
      16      16      21      16      16      21      16      16      21      16
      16      21      16      16      21      16      16      21      16      16
      21      16      16      21      16      16      21      16      16      21
      16      16      21      16      16      21      16      16      21      16
      16      21      16      16      21      16      16      21      16      16
      21      16      16      21      16      16      21      16      16      21
      16      16      21      16      16      21      16      16      21      16
      16      21      16      16      21      16      16      21      16      16
      21      16      16      21      16      16      21      16      16      21
      16      16      21      16      16      21      16      16      21      16
      16      21      16      16      21      16      16      21      16      16
      21      16      16      21      16      16      21      16      16      21
      16      16      21      16      16      21      16      16      21      16
      16      21      16      16      21      16      16      21      16      16
      21      16      16      21      16      16      21      16      16      21
      16      16      21      16      16      21      16      16      21      16
      16      21      16      16      21      16      16      21      16      16
      21      16      16      21      16      16      21      16      16      21
      16      16      21      16      16      21      16      16      21      16
      16      21      16      16      21      16      16      21      16      16
      21      16      16      21      16      16      21      16      16      21
      16      16      21      16      16      21      16      16      21      16
      16      21      16      16      21      16      16      21      16      16
      21      16      16      21      16      16      21      16      16      21
      16      16      21      16      16      21      16      16      21      16
      16      21      16      16      21      16      16      21      16      16
      21      16      16      21      16      16      21      16      16      21
      16      16      21      16      16      21      16      16      21      16
      16      21      16      16      21      16      16      21      16      16
      21      16      16      21      16      16      21      16      16      21
      16      16      21      16      16      21      16      16      21      16
      16      21      16      16      21      16      16      21      16      16
      21      16      16      21      16      16      21      16      16      21
      16      16      21      16      16      21      16      16      21      16
      16      21      16      16      21      16      16      21      16      16
      21      16      16      21      16      16      21      16      16      21
      16      16      21      16      16      21      16      16      21      16
      16      21      16      16      21      16      16      21      16      16
      21      16      16      21      16      16      21      16      16      21
      16      16      21      16      16      21      16      16      21      16
      16      21      16      16      21      16      16      21      16      16
      21      16      16      21      16      16      21      16      16      21
      16      16      21      16      16      21      16      16      21      16
      16      21      16      16      21      16      16      21      16      16
      21      16      16      21      16      16      21      16      16      21
      16      16      21      16      16      21      16      16      21      16
      16      21      16      16      21      16      16      21      16      16
      21      16      16      21      16      16      21      16      16      21
      16      16      21      16      16      21      16      16      21      16
      16      21      16      16      21      16      16      21      16      16
      21      16      16      21      16      16      21      16      16      21
      16      16      21      16      16      21      16      16      21      16
      16      21      16      16      21      16      16      21      16      16
      21      16      16      21      16      16      21      16      16      21
      16      16      21      16      16      21      16      16      21      16
      16      21      16      16      21      16      16      21      16      16
      21      16      16      21      16      16      21      16      16      21
      16      16      21      16      16      21      16      16      21      16
      16      21      16      16      21      16      16      21      16      16
      21      16      16      21      16      16      21      16      16      21
      16      16      21      16      16      21      16      16      21      16
      16      21      16      16      21      16      16      21      16      16
      21      16      16      21      16      16      21      16      16      21
      16      16      21      16      16      21      16      16      21      16
      16      21      16      16      21      16      16      21      16      16
      21      16      16      21      16      16      21      16      16      21
      16      16      21      16      16      21      16      16      21      16
      16      21      16      16      21      16      16      21      16      16
      21      16      16      21      16      16      21      16      16      21
      16      16      21      16      16      21      16      16      21      16
      16      21      16      16      21      16      16      21      16      16
      21      16      16      21      16      16      21      16      16      21
      16      16      21      16      16      21      16      16      21      16
      16      21      16      16      21      16      16      21      16      16
      21      16      16      21      16      16      21      16      16      21
      16      16      21      16      16      21      16      16      21      16
      16      21      16      16      21      16      16      21      16      16
      21      16      16      21      16      16      21      16      16      21
      16      16      21      16      16      21      16      16      21      16
      16      21      16      16      21      16      16      21      16      16
      21      16      16      21      16      16      21      16      16      21
      16      16      21      16      16      21      16      16      21      16
      16      21      16      16      21      16      16      21      16      16
      21      16      16      21      16      16      21      16      16      21
      16      16      21      16      16      21      16      16      21      16
      16      21      16      16      21      16      16      21      16      16
      21      16      16      21      16      16      21      16      16      21
      16      16      21      16      16      21      16      16      21      16
      16      21      16      16      21      16      16      21      16      16
      21      16      16      21      16      16      21      16      16      21
      16      16      21      16      16      21      16      16      21      16
      16      21      16      16      21      16      16      21      16      16
      21      16      16      21      16      16      21      16      16      21
      16      16      21      16      16      21      16      16      21      16
      16      21      16      16      21      16      16      21      16      16
      21      16      16      21      16      16      21      16      16      21
      16      16      21      16      16      21      16      16      21      16
      16      21      16      16      21      16      16      21      16      16
      21      16      16      21      16      16      21      16      16      21
      16      16      21      16      16      21      16      16      21      16
      16      21      16      16      21      16      16      21      16      16
      21      16      16      21      16      16      21      16      16      21
      16      16      21      16      16      21      16      16      21      16
      16      21      16      16      21      16      16      21      16      16
      21      16      16      21      16      16      21      16      16      21
      16      16      21      16      16      21      16      16      21      16
      16      21      16      16      21      16      16      21      16      16
      21      16      16      21      16      16      21      16      16      21
      16      16      21      16      16      21      16      16      21      16
      16      21      16      16      21      16      16      21      16      16
      21      16      16      21      16      16      21      16      16      21
      16      16      21      16      16      21      16      16      21      16
      16      21      16      16      21      16      16      21      16      16
      21      16      16      21      16      16      21      16      16      21
      16      16      21      16      16      21      16      16      21      16
      16      21      16      16      21      16      16      21      16      16
      21      16      16      21      16      16      21      16      16      21
      16      16      21      16      16      21      16      16      21      16
      16      21      16      16      21      16      16      21      16      16
      21      16      16      21      16      16      21      16      16      21
      16      16      21      16      16      21      16      16      21      16
      16      21      16      16      21      16      16      21      16      16
      21      16      16      21      16      16      21      16      16      21
      16      16      21      16      16      21      16      16      21      16
      16      21      16      16      21      16      16      21      16      16
      21      16      16      21      16      16      21      16      16      21
      16      16      21      16      16      21      16      16      21      16
      16      21      16      16      21      16      16      21      16      16
      21      16      16      21      16      16      21      16      16      21
      16      16      21      16      16      21      16      16      21      16
      16      21      16      16      21      16      16      21      16      16
      21      16      16      21      16      16      21      16      16      21
      16      16      21      16      16      21      16      16      21      16
      16      21      16      16      21      16      16      21      16      16
      21      16      16      21      16      16      21      16      16      21
      16      16      21      16      16      21      16      16      21      16
      16      21      16      16      21      16      16      21      16      16
      21      16      16      21      16      16      21      16      16      21
      16      16      21      16      16      21      16      16      21      16
      16      21      16      16      21      16      16      21      16      16
      21      16      16      21      16      16      21      16      16      21
      16      16      21      16      16      21      16      16      21      16
      16      21      16      16      21      16      16      21      16      16
      21      16      16      21      16      16      21      16      16      21
      16      16      21      16      16      21      16      16      21      16
      16      21      16      16      21      16      16      21      16      16
      21      16      16      21      16      16      21      16      16      21
      16      16      21      16      16      21      16      16      21      16
      16      21      16      16      21      16      16      21      16      16
      21      16      16      21      16      16      21      16      16      21
      16      16      21      16      16      21      16      16      21      16
      16      21      16      16      21      16      16      21      16      16
      21      16      16      21      16      16      21      16      16      21
      16      16      21      16      16      21      16      16      21      16
      16      21      16      16      21      16      16      21      16      16
      21      16      16      21      16      16      21      16      16      21
      16      16      21      16      16      21      16      16      21      16
      16      21      16      16      21      16      16      21      16      16
      21      16      16      21      16      16      21      16      16      21
      16      16      21      16      16      21      16      16      21      16
      16      21      16      16      21      16      16      21      16      16
      21      16      16      21      16      16      21      16      16      21
      16      16      21      16      16      21      16      16      21      16
      16      21      16      16      21      16      16      21      16      16
      21      16      16      21      16      16      21      16      16      21
      16      16      21      16      16      21      16      16      21      16
      16      21      16      16      21      16      16      21      16      16
      21      16      16      21      16      16      21      16      16      21
      16      16      21      16      16      21      16      16      21      16
      16      21      16      16      21      16      16      21      16      16
      21      16      16      21      16      16      21      16      16      21
      16      16      21      16      16      21      16      16      21      16
      16      21      16      16      21      16      16      21      16      16
      21      16      16      21      16      16      21      16      16      21
      16      16      21      16      16      21      16      16      21      16
      16      21      16      16      21      16      16      21      16      16
      21      16      16      21      16      16      21      16      16      21
      16      16      21      16      16      21      16      16      21      16
      16      21      16      16      21      16      16      21      16      16
      21      16      16      21      16      16      21      16      16      21
      16      16      21      16      16      21      16      16      21      16
      16      21      16      16      21      16      16      21      16      16
      21      16      16      21      16      16      21      16      16      21
      16      16      21      16      16      21      16      16      21      16
      16      21      16      16      21      16      16      21      16      16
      21      16      16      21      16      16      21      16      16      21
      16      16      21      16      16      21      16      16      21      16
      16      21      16      16      21      16      16      21      16      16
      21      16      16      21      16      16      21      16      16      21
      16      16      21      16      16      21      16      16      21      16
      16      21      16      16      21      16      16      21      16      16
      21      16      16      21      16      16      21      16      16      21
      16      16      21      16      16      21      16      16      21      16
      16      21      16      16      21      16      16      21      16      16
      21      16      16      21      16      16      21      16      16      21
      16      16      21      16      16      21      16      16      21      16
      16      21      16      16      21      16      16      21      16      16
      21      16      16      21      16      16      21      16      16      21
      16      16      21      16      16      21      16      16      21      16
      16      21      16      16      21      16      16      21      16      16
      21      16      16      21      16      16      21      16      16      21
      16      16      21      16      16      21      16      16      21      16
      16      21      16      16      21      16      16      21      16      16
      21      16      16      21      16      16      21      16      16      21
      16      16      21      16      16      21      16      16      21      16
      16      21      16      16      21      16      16      21      16      16
      21      16      16      21      16      16      21      16      16      21
      16      16      21      16      16      21      16      16      21      16
      16      21      16      16      21      16      16      21      16      16
      21      16      16      21      16      16      21      16      16      21
      16      16      21      16      16      21      16      16      21      16
      16      21      16      16      21      16      16      21      16      16
      21      16      16      21      16      16      21      16      16      21
      16      16      21      16      16      21      16      16      21      16
      16      21      16      16      21      16      16      21      16      16
      21      16      16      21      16      16      21      16      16      21
      16      16      21      16      16      21      16      16      21      16
      16      21      16      16      21      16      16      21      16      16
      21      16      16      21      16      16      21      16      16      21
      16      16      21      16      16      21      16      16      21      16
      16      21      16      16      21      16      16      21      16      16
      21      16      16      21      16      16      21      16      16      21
      16      16      21      16      16      21      16      16      21      16
      16      21      16      16      21      16      16      21      16      16
      21      16      16      21      16      16      21      16      16      21
      16      16      21      16      16      21      16      16      21      16
      16      21      16      16      21      16      16      21      16      16
      21      16      16      21      16      16      21      16      16      21
      16      16      21      16      16      21      16      16      21      16
      16      21      16      16      21      16      16      21      16      16
      21      16      16      21      16      16      21      16      16      21
      16      16      21      16      16      21      16      16      21      16
      16      21      16      16      21      16      16      21      16      16
      21      16      16      21      16      16      21      16      16      21
      16      16      21      16      16      21      16      16      21      16
      16      21      16      16      21      16      16      21      16      16
      21      16      16      21      16      16      21      16      16      21
      16      16      21      16      16      21      16      16      21      16
      16      21      16      16      21      16      16      21      16      16
      21      16      16      21      16      16      21      16      16      21
      16      16      21      16      16      21      16      16      21      16
      16      21      16      16      21      16      16      21      16      16
      21      16      16      21      16      16      21      16      16      21
      16      16      21      16      16      21      16      16      21      16
      16      21      16      16      21      16      16      21      16      16
      21      16      16      21      16      16      21      16      16      21
      16      16      21      16      16      21      16      16      21      16
      16      21      16      16      21      16      16      21      16      16
      21      16      16      21      16      16      21      16      16      21
      16      16      21      16      16      21      16      16      21      16
      16      21      16      16      21      16      16      21      16      16
      21      16      16      21      16      16      21      16      16      21
      16      16      21      16      16      21      16      16      21      16
      16      21      16      16      21      16      16      21      16      16
      21      16      16      21      16      16      21      16      16      21
      16      16      21      16      16      21      16      16      21      16
      16      21      16      16      21      16      16      21      16      16
      21      16      16      21      16      16      21      16      16      21
      16      16      21      16      16      21      16      16      21      16
      16      21      16      16      21      16      16      21      16      16
      21      16      16      21      16      16      21      16      16      21
      16      16      21      16      16      21      16      16      21      16
      16      21      16      16      21      16      16      21      16      16
      21      16      16      21      16      16      21      16      16      21
      16      16      21      16      16      21      16      16      21      16
      16      21      16      16      21      16      16      21      16      16
      21      16      16      21      16      16      21      16      16      21
      16      16      21      16      16      21      16      16      21      16
      16      21      16      16      21      16      16      21      16      16
      21      16      16      21      16      16      21      16      16      21
      16      16      21      16      16      21      16      16      21      16
      16      21      16      16      21      16      16      21      16      16
      21      16      16      21      16      16      21      16      16      21
      16      16      21      16      16      21      16      16      21      16
      16      21      16      16      21      16      16      21      16      16
      21      16      16      21      16      16      21      16      16      21
      16      16      21      16      16      21      16      16      21      16
      16      21      16      16      21      16      16      21      16      16
      21      16      16      21      16      16      21      16      16      21
      16      16      21      16      16      21      16      16      21      16
      16      21      16      16      21      16      16      21      16      16
      21      16      16      21      16      16      21      16      16      21
      16      16      21      16      16      21      16      16      21      16
      16      21      16      16      21      16      16      21      16      16
      21      16      16      21      16      16      21      16      16      21
      16      16      21      16      16      21      16      16      21      16
      16      21      16      16      21      16      16      21      16      16
      21      16      16      21      16      16      21      16      16      21
      16      16      21      16      16      21      16      16      21      16
      16      21      16      16      21      16      16      21      16      16
      21      16      16      21      16      16      21      16      16      21
      16      16      21      16      16      21      16      16      21      16
      16      21      16      16      21      16      16      21      16      16
      21      16      16      21      16      16      21      16      16      21
      16      16      21      16      16      21      16      16      21      16
      16      21      16      16      21      16      16      21      16      16
      21      16      16      21      16      16      21      16      16      21
      16      16      21      16      16      21      16      16      21      16
      16      21      16      16      21      16      16      21      16      16
      21      16      16      21      16      16      21      16      16      21
      16      16      21      16      16      21      16      16      21      16
      16      21      16      16      21      16      16      21      16      16
      21      16      16      21      16      16      21      16      16      21
      16      16      21      16      16      21      16      16      21      16
      16      21      16      16      21      16      16      21      16      16
      21      16      16      21      16      16      21      16      16      21
      16      16      21      16      16      21      16      16      21      16
      16      21      16      16      21      16      16      21      16      16
      21      16      16      21      16      16      21      16      16      21
      16      16      21      16      16      21      16      16      21      16
      16      21      16      16      21      16      16      21      16      16
      21      16      16      21      16      16      21      16      16      21
      16      16      21      16      16      21      16      16      21      16
      16      21      16      16      21      16      16      21      16      16
      21      16      16      21      16      16      21      16      16      21
      16      16      21      16      16      21      16      16      21      16
      16      21      16      16      21      16      16      21      16      16
      21      16      16      21      16      16      21      16      16      21
      16      16      21      16      16      21      16      16      21      16
      16      21      16      16      21      16      16      21      16      16
      21      16      16      21      16      16      21      16      16      21
      16      16      21      16      16      21      16      16      21      16
      16      21      16      16      21      16      16      21      16      16
      21      16      16      21      16      16      21      16      16      21
      16      16      21      16      16      21      16      16      21      16
      16      21      16      16      21      16      16      21      16      16
      21      16      16      21      16      16      21      16      16      21
      16      16      21      16      16      21      16      16      21      16
      16      21      16      16      21      16      16      21      16      16
      21      16      16      21      16      16      21      16      16      21
      16      16      21      16      16      21      16      16      21      16
      16      21      16      16      21      16      16      21      16      16
      21      16      16      21      16      16      21      16      16      21
      16      16      21      16      16      21      16      16      21      16
      16      21      16      16      21      16      16      21      16      16
      21      16      16      21      16      16      21      16      16      21
      16      16      21      16      16      21      16      16      21      16
      16      21      16      16      21      16      16      21      16      16
      21      16      16      21      16      16      21      16      16      21
      16      16      21      16      16      21      16      16      21      16
      16      21      16      16      21      16      16      21      16      16
      21      16      16      21      16      16      21      16      16      21
      16      16      21      16      16      21      16      16      21      16
      16      21      16      16      21      16      16      21      16      16
      21      16      16      21      16      16      21      16      16      21
      16      16      21      16      16      21      16      16      21      16
      16      21      16      16      21      16      16      21      16      16
      21      16      16      21      16      16      21      16      16      21
      16      16      21      16      16      21      16      16      21      16
      16      21      16      16      21      16      16      21      16      16
      21      16      16      21      16      16      21      16      16      21
      16      16      21      16      16      21      16      16      21      16
      16      21      16      16      21      16      16      21      16      16
      21      16      16      21      16      16      21      16      16      21
      16      16      21      16      16      21      16      16      21      16
      16      21      16      16      21      16      16      21      16      16
      21      16      16      21      16      16      21      16      16      21
      16      16      21      16      16      21      16      16      21      16
      16      21      16      16      21      16      16      21      16      16
      21      16      16      21      16      16      21      16      16      21
      16      16      21      16      16      21      16      16      21      16
      16      21      16      16      21      16      16      21      16      16
      21      16      16      21      16      16      21      16      16      21
      16      16      21      16      16      21      16      16      21      16
      16      21      16      16      21      16      16      21      16      16
      21      16      16      21      16      16      21      16      16      21
      16      16      21      16      16      21      16      16      21      16
      16      21      16      16      21      16      16      21      16      16
      21      16      16      21      16      16      21      16      16      21
      16      16      21      16      16      21      16      16      21      16
      16      21      16      16      21      16      16      21      16      16
      21      16      16      21      16      16      21      16      16      21
      16      16      21      16      16      21      16      16      21      16
      16      21      16      16      21      16      16      21      16      16
      21      16      16      21      16      16      21      16      16      21
      16      16      21      16      16      21      16      16      21      16
      16      21      16      16      21      16      16      21      16      16
      21      16      16      21      16      16      21      16      16      21
      16      16      21      16      16      21      16      16      21      16
      16      21      16      16      21      16      16      21      16      16
      21      16      16      21      16      16      21      16      16      21
      16      16      21      16      16      21      16      16      21      16
      16      21      16      16      21      16      16      21      16      16
      21      16      16      21      16      16      21      16      16      21
      16      16      21      16      16      21      16      16      21      16
      16      21      16      16      21      16      16      21      16      16
      21      16      16      21      16      16      21      16      16      21
      16      16      21      16      16      21      16      16      21      16
      16      21      16      16      21      16      16      21      16      16
      21      16      16      21      16      16      21      16      16      21
      16      16      21      16      16      21      16      16      21      16
      16      21      16      16      21      16      16      21      16      16
      21      16      16      21      16      16      21      16      16      21
      16      16      21      16      16      21      16      16      21      16
      16      21      16      16      21      16      16      21      16      16
      21      16      16      21      16      16      21      16      16      21
      16      16      21      16      16      21      16      16      21      16
      16      21      16      16      21      16      16      21      16      16
      21      16      16      21      16      16      21      16      16      21
      16      16      21      16      16      21      16      16      21      16
      16      21      16      16      21      16      16      21      16      16
      21      16      16      21      16      16      21      16      16      21
      16      16      21      16      16      21      16      16      21      16
      16      21      16      16      21      16      16      21      16      16
      21      16      16      21      16      16      21      16      16      21
      16      16      21      16      16      21      16      16      21      16
      16      21      16      16      21      16      16      21      16      16
      21      16      16      21      16      16      21      16      16      21
      16      16      21      16      16      21      16      16      21      16
      16      21      16      16      21      16      16      21      16      16
      21      16      16      21      16      16      21      16      16      21
      16      16      21      16      16      21      16      16      21      16
      16      21      16      16      21      16      16      21      16      16
      21      16      16      21      16      16      21      16      16      21
      16      16      21      16      16      21      16      16      21      16
      16      21      16      16      21      16      16      21      16      16
      21      16      16      21      16      16      21      16      16      21
      16      16      21      16      16      21      16      16      21      16
      16      21      16      16      21      16      16      21      16      16
      21      16      16      21      16      16      21      16      16      21
      16      16      21      16      16      21      16      16      21      16
      16      21      16      16      21      16      16      21      16      16
      21      16      16      21      16      16      21      16      16      21
      16      16      21      16      16      21      16      16      21      16
      16      21      16      16      21      16      16      21      16      16
      21      16      16      21      16      16      21      16      16      21
      16      16      21      16      16      21      16      16      21      16
      16      21      16      16      21      16      16      21      16      16
      21      16      16      21      16      16      21      16      16      21
      16      16      21      16      16      21      16      16      21      16
      16      21      16      16      21      16      16      21      16      16
      21      16      16      21      16      16      21      16      16      21
      16      16      21      16      16      21      16      16      21      16
      16      21      16      16      21      16      16      21      16      16
      21      16      16      21      16      16      21      16      16      21
      16      16      21      16      16      21      16      16      21      16
      16      21      16      16      21      16      16      21      16      16
      21      16      16      21      16      16      21      16      16      21
      16      16      21      16      16      21      16      16      21      16
      16      21      16      16      21      16      16      21      16      16
      21      16      16      21      16      16      21      16      16      21
      16      16      21      16      16      21      16      16      21      16
      16      21      16      16      21      16      16      21      16      16
      21      16      16      21      16      16      21      16      16      21
      16      16      21      16      16      21      16      16      21      16
      16      21      16      16      21      16      16      21      16      16
      21      16      16      21      16      16      21      16      16      21
      16      16      21      16      16      21      16      16      21      16
      16      21      16      16      21      16      16      21      16      16
      21      16      16      21      16      16      21      16      16      21
      16      16      21      16      16      21      16      16      21      16
      16      21      16      16      21      16      16      21      16      16
      21      16      16      21      16      16      21      16      16      21
      16      16      21      16      16      21      16      16      21      16
      16      21      16      16      21      16      16      21      16      16
      21      16      16      21      16      16      21      16      16      21
      16      16      21      16      16      21      16      16      21      16
      16      21      16      16      21      16      16      21      16      16
      21      16      16      21      16      16      21      16      16      21
      16      16      21      16      16      21      16      16      21      16
      16      21      16      16      21      16      16      21      16      16
      21      16      16      21      16      16      21      16      16      21
      16      16      21      16      16      21      16      16      21      16
      16      21      16      16      21      16      16      21      16      16
      21      16      16      21      16      16      21      16      16      21
      16      16      21      16      16      21      16      16      21      16
      16      21      16      16      21      16      16      21      16      16
      21      16      16      21      16      16      21      16      16      21
      16      16      21      16      16      21      16      16      21      16
      16      21      16      16      21      16      16      21      16      16
      21      16      16      21      16      16      21      16      16      21
      16      16      21      16      16      21      16      16      21      16
      16      21      16      16      21      16      16      21      16      16
      21      16      16      21      16      16      21      16      16      21
      16      16      21      16      16      21      16      16      21      16
      16      21      16      16      21      16      16      21      16      16
      21      16      16      21      16      16      21      16      16      21
      16      16      21      16      16      21      16      16      21      16
      16      21      16      16      21      16      16      21      16      16
      21      16      16      21      16      16      21      16      16      21
      16      16      21      16      16      21      16      16      21      16
      16      21      16      16      21      16      16      21      16      16
      21      16      16      21      16      16      21      16      16      21
      16      16      21      16      16      21      16      16      21      16
      16      21      16      16      21      16      16      21      16      16
      21      16      16      21      16      16      21      16      16      21
      16      16      21      16      16      21      16      16      21      16
      16      21      16      16      21      16      16      21      16      16
      21      16      16      21      16      16      21      16      16      21
      16      16      21      16      16      21      16      16      21      16
      16      21      16      16      21      16      16      21      16      16
      21      16      16      21      16      16      21      16      16      21
      16      16      21      16      16      21      16      16      21      16
      16      21      16      16      21      16      16      21      16      16
      21      16      16      21      16      16      21      16      16      21
      16      16      21      16      16      21      16      16      21      16
      16      21      16      16      21      16      16      21      16      16
      21      16      16      21      16      16      21      16      16      21
      16      16      21      16      16      21      16      16      21      16
      16      21      16      16      21      16      16      21      16      16
      21      16      16      21      16      16      21      16      16      21
      16      16      21      16      16      21      16      16      21      16
      16      21      16      16      21      16      16      21      16      16
      21      16      16      21      16      16      21      16      16      21
      16      16      21      16      16      21      16      16      21      16
      16      21      16      16      21      16      16      21      16      16
      21      16      16      21      16      16      21      16      16      21
      16      16      21      16      16      21      16      16      21      16
      16      21      16      16      21      16      16      21      16      16
      21      16      16      21      16      16      21      16      16      21
      16      16      21      16      16      21      16      16      21      16
      16      21      16      16      21      16      16      21      16      16
      21      16      16      21      16      16      21      16      16      21
      16      16      21      16      16      21      16      16      21      16
      16      21      16      16      21      16      16      21      16      16
      21      16      16      21      16      16      21      16      16      21
      16      16      21      16      16      21      16      16      21      16
      16      21      16      16      21      16      16      21      16      16
      21      16      16      21      16      16      21      16      16      21
      16      16      21      16      16      21      16      16      21      16
      16      21      16      16      21      16      16      21      16      16
      21      16      16      21      16      16      21      16      16      21
      16      16      21      16      16      21      16      16      21      16
      16      21      16      16      21      16      16      21      16      16
      21      16      16      21      16      16      21      16      16      21
      16      16      21      16      16      21      16      16      21      16
      16      21      16      16      21      16      16      21      16      16
      21      16      16      21      16      16      21      16      16      21
      16      16      21      16      16      21      16      16      21      16
      16      21      16      16      21      16      16      21      16      16
      21      16      16      21      16      16      21      16      16      21
      16      16      21      16      16      21      16      16      21      16
      16      21      16      16      21      16      16      21      16      16
      21      16      16      21      16      16      21      16      16      21
      16      16      21      16      16      21      16      16      21      16
      16      21      16      16      21      16      16      21      16      16
      21      16      16      21      16      16      21      16      16      21
      16      16      21      16      16      21      16      16      21      16
      16      21      16      16      21      16      16      21      16      16
      21      16      16      21      16      16      21      16      16      21
      16      16      21      16      16      21      16      16      21      16
      16      21      16      16      21      16      16      21      16      16
      21      16      16      21      16      16      21      16      16      21
      16      16      21      16      16      21      16      16      21      16
      16      21      16      16      21      16      16      21      16      16
      21      16      16      21      16      16      21      16      16      21
      16      16      21      16      16      21      16      16      21      16
      16      21      16      16      21      16      16      21      16      16
      21      16      16      21      16      16      21      16      16      21
      16      16      21      16      16      21      16      16      21      16
      16      21      16      16      21      16      16      21      16      16
      21      16      16      21      16      16      21      16      16      21
      16      16      21      16      16      21      16      16      21      16
      16      21      16      16      21      16      16      21      16      16
      21      16      16      21      16      16      21      16      16      21
      16      16      21      16      16      21      16      16      21      16
      16      21      16      16      21      16      16      21      16      16
      21      16      16      21      16      16      21      16      16      21
      16      16      21      16      16      21      16      16      21      16
      16      21      16      16      21      16      16      21      16      16
      21      16      16      21      16      16      21      16      16      21
      16      16      21      16      16      21      16      16      21      16
      16      21      16      16      21      16      16      21      16      16
      21      16      16      21      16      16      21      16      16      21
      16      16      21      16      16      21      16      16      21      16
      16      21      16      16      21      16      16      21      16      16
      21      16      16      21      16      16      21      16      16      21
      16      16      21      16      16      21      16      16      21      16
      16      21      16      16      21      16      16      21      16      16
      21      16      16      21      16      16      21      16      16      21
      16      16      21      16      16      21      16      16      21      16
      16      21      16      16      21      16      16      21      16      16
      21      16      16      21      16      16      21      16      16      21
      16      16      21      16      16      21      16      16      21      16
      16      21      16      16      21      16      16      21      16      16
      21      16      16      21      16      16      21      16      16      21
      16      16      21      16      16      21      16      16      21      16
      16      21      16      16      21      16      16      21      16      16
      21      16      16      21      16      16      21      16      16      21
      16      16      21      16      16      21      16      16      21      16
      16      21      16      16      21      16      16      21      16      16
      21      16      16      21      16      16      21      16      16      21
      16      16      21      16      16      21      16      16      21      16
      16      21      16      16      21      16      16      21      16      16
      21      16      16      21      16      16      21      16      16      21
      16      16      21      16      16      21      16      16      21      16
      16      21      16      16      21      16      16      21      16      16
      21      16      16      21      16      16      21      16      16      21
      16      16      21      16      16      21      16      16      21      16
      16      21      16      16      21      16      16      21      16      16
      21      16      16      21      16      16      21      16      16      21
      16      16      21      16      16      21      16      16      21      16
      16      21      16      16      21      16      16      21      16      16
      21      16      16      21      16      16      21      16      16      21
      16      16      21      16      16      21      16      16      21      16
      16      21      16      16      21      16      16      21      16      16
      21      16      16      21      16      16      21      16      16      21
      16      16      21      16      16      21      16      16      21      16
      16      21      16      16      21      16      16      21      16      16
      21      16      16      21      16      16      21      16      16      21
      16      16      21      16      16      21      16      16      21      16
      16      21      16      16      21      16      16      21      16      16
      21      16      16      21      16      16      21      16      16      21
      16      16      21      16      16      21      16      16      21      16
      16      21      16      16      21      16      16      21      16      16
      21      16      16      21      16      16      21      16      16      21
      16      16      21      16      16      21      16      16      21      16
      16      21      16      16      21      16      16      21      16      16
      21      16      16      21      16      16      21      16      16      21
      16      16      21      16      16      21      16      16      21      16
      16      21      16      16      21      16      16      21      16      16
      21      16      16      21      16      16      21      16      16      21
      16      16      21      16      16      21      16      16      21      16
      16      21      16      16      21      16      16      21      16      16
      21      16      16      21      16      16      21      16      16      21
      16      16      21      16      16      21      16      16      21      16
      16      21      16      16      21      16      16      21      16      16
      21      16      16      21      16      16      21      16      16      21
      16      16      21      16      16      21      16      16      21      16
      16      21      16      16      21      16      16      21      16      16
      21      16      16      21      16      16      21      16      16      21
      16      16      21      16      16      21      16      16      21      16
      16      21      16      16      21      16      16      21      16      16
      21      16      16      21      16      16      21      16      16      21
      16      16      21      16      16      21      16      16      21      16
      16      21      16      16      21      16      16      21      16      16
      21      16      16      21      16      16      21      16      16      21
      16      16      21      16      16      21      16      16      21      16
      16      21      16      16      21      16      16      21      16      16
      21      16      16      21      16      16      21      16      16      21
      16      16      21      16      16      21      16      16      21      16
      16      21      16      16      21      16      16      21      16      16
      21      16      16      21      16      16      21      16      16      21
      16      16      21      16      16      21      16      16      21      16
      16      21      16      16      21      16      16      21      16      16
      21      16      16      21      16      16      21      16      16      21
      16      16      21      16      16      21      16      16      21      16
      16      21      16      16      21      16      16      21      16      16
      21      16      16      21      16      16      21      16      16      21
      16      16      21      16      16      21      16      16      21      16
      16      21      16      16      21      16      16      21      16      16
      21      16      16      21      16      16      21      16      16      21
      16      16      21      16      16      21      16      16      21      16
      16      21      16      16      21      16      16      21      16      16
      21      16      16      21      16      16      21      16      16      21
      16      16      21      16      16      21      16      16      21      16
      16      21      16      16      21      16      16      21      16      16
      21      16      16      21      16      16      21      16      16      21
      16      16      21      16      16      21      16      16      21      16
      16      21      16      16      21      16      16      21      16      16
      21      16      16      21      16      16      21      16      16      21
      16      16      21      16      16      21      16      16      21      16
      16      21      16      16      21      16      16      21      16      16
      21      16      16      21      16      16      21      16      16      21
      16      16      21      16      16      21      16      16      21      16
      16      21      16      16      21      16      16      21      16      16
      21      16      16      21      16      16      21      16      16      21
      16      16      21      16      16      21      16      16      21      16
      16      21      16      16      21      16      16      21      16      16
      21      16      16      21      16      16      21      16      16      21
      16      16      21      16      16      21      16      16      21      16
      16      21      16      16      21      16      16      21      16      16
      21      16      16      21      16      16      21      16      16      21
      16      16      21      16      16      21      16      16      21      16
      16      21      16      16      21      16      16      21      16      16
      21      16      16      21      16      16      21      16      16      21
      16      16      21      16      16      21      16      16      21      16
      16      21      16      16      21      16      16      21      16      16
      21      16      16      21      16      16      21      16      16      21
      16      16      21      16      16      21      16      16      21      16
      16      21      16      16      21      16      16      21      16      16
      21      16      16      21      16      16      21      16      16      21
      16      16      21      16      16      21      16      16      21      16
      16      21      16      16      21      16      16      21      16      16
      21      16      16      21      16      16      21      16      16      21
      16      16      21      16      16      21      16      16      21      16
      16      21      16      16      21      16      16      21      16      16
      21      16      16      21      16      16      21      16      16      21
      16      16      21      16      16      21      16      16      21      16
      16      21      16      16      21      16      16      21      16      16
      21      16      16      21      16      16      21      16      16      21
      16      16      21      16      16      21      16      16      21      16
      16      21      16      16      21      16      16      21      16      16
      21      16      16      21      16      16      21      16      16      21
      16      16      21      16      16      21      16      16      21      16
      16      21      16      16      21      16      16      21      16      16
      21      16      16      21      16      16      21      16      16      21
      16      16      21      16      16      21      16      16      21      16
      16      21      16      16      21      16      16      21      16      16
      21      16      16      21      16      16      21      16      16      21
      16      16      21      16      16      21      16      16      21      16
      16      21      16      16      21      16      16      21      16      16
      21      16      16      21      16      16      21      16      16      21
      16      16      21      16      16      21      16      16      21      16
      16      21      16      16      21      16      16      21      16      16
      21      16      16      21      16      16      21      16      16      21
      16      16      21      16      16      21      16      16      21      16
      16      21      16      16      21      16      16      21      16      16
      21      16      16      21      16      16      21      16      16      21
      16      16      21      16      16      21      16      16      21      16
      16      21      16      16      21      16      16      21      16      16
      21      16      16      21      16      16      21      16      16      21
      16      16      21      16      16      21      16      16      21      16
      16      21      16      16      21      16      16      21      16      16
      21      16      16      21      16      16      21      16      16      21
      16      16      21      16      16      21      16      16      21      16
      16      21      16      16      21      16      16      21      16      16
      21      16      16      21      16      16      21      16      16      21
      16      16      21      16      16      21      16      16      21      16
      16      21      16      16      21      16      16      21      16      16
      21      16      16      21      16      16      21      16      16      21
      16      16      21      16      16      21      16      16      21      16
      16      21      16      16      21      16      16      21      16      16
      21      16      16      21      16      16      21      16      16      21
      16      16      21      16      16      21      16      16      21      16
      16      21      16      16      21      16      16      21      16      16
      21      16      16      21      16      16      21      16      16      21
      16      16      21      16      16      21      16      16      21      16
      16      21      16      16      21      16      16      21      16      16
      21      16      16      21      16      16      21      16      16      21
      16      16      21      16      16      21      16      16      21      16
      16      21      16      16      21      16      16      21      16      16
      21      16      16      21      16      16      21      16      16      21
      16      16      21      16      16      21      16      16      21      16
      16      21      16      16      21      16      16      21      16      16
      21      16      16      21      16      16      21      16      16      21
      16      16      21      16      16      21      16      16      21      16
      16      21      16      16      21      16      16      21      16      16
      21      16      16      21      16      16      21      16      16      21
      16      16      21      16      16      21      16      16      21      16
      16      21      16      16      21      16      16      21      16      16
      21      16      16      21      16      16      21      16      16      21
      16      16      21      16      16      21      16      16      21      16
      16      21      16      16      21      16      16      21      16      16
      21      16      16      21      16      16      21      16      16      21
      16      16      21      16      16      21      16      16      21      16
      16      21      16      16      21      16      16      21      16      16
      21      16      16      21      16      16      21      16      16      21
      16      16      21      16      16      21      16      16      21      16
      16      21      16      16      21      16      16      21      16      16
      21      16      16      21      16      16      21      16      16      21
      16      16      21      16      16      21      16      16      21      16
      16      21      16      16      21      16      16      21      16      16
      21      16      16      21      16      16      21      16      16      21
      16      16      21      16      16      21      16      16      21      16
      16      21      16      16      21      16      16      21      16      16
      21      16      16      21      16      16      21      16      16      21
      16      16      21      16      16      21      16      16      21      16
      16      21      16      16      21      16      16      21      16      16
      21      16      16      21      16      16      21      16      16      21
      16      16      21      16      16      21      16      16      21      16
      16      21      16      16      21      16      16      21      16      16
      21      16      16      21      16      16      21      16      16      21
      16      16      21      16      16      21      16      16      21      16
      16      21      16      16      21      16      16      21      16      16
      21      16      16      21      16      16      21      16      16      21
      16      16      21      16      16      21      16      16      21      16
      16      21      16      16      21      16      16      21      16      16
      21      16      16      21      16      16      21      16      16      21
      16      16      21      16      16      21      16      16      21      16
      16      21      16      16      21      16      16      21      16      16
      21      16      16      21      16      16      21      16      16      21
      16      16      21      16      16      21      16      16      21      16
      16      21      16      16      21      16      16      21      16      16
      21      16      16      21      16      16      21      16      16      21
      16      16      21      16      16      21      16      16      21      16
      16      21      16      16      21      16      16      21      16      16
      21      16      16      21      16      16      21      16      16      21
      16      16      21      16      16      21      16      16      21      16
      16      21      16      16      21      16      16      21      16      16
      21      16      16      21      16      16      21      16      16      21
      16      16      21      16      16      21      16      16      21      16
      16      21      16      16      21      16      16      21      16      16
      21      16      16      21      16      16      21      16      16      21
      16      16      21      16      16      21      16      16      21      16
      16      21      16      16      21      16      16      21      16      16
      21      16      16      21      16      16      21      16      16      21
      16      16      21      16      16      21      16      16      21      16
      16      21      16      16      21      16      16      21      16      16
      21      16      16      21      16      16      21      16      16      21
      16      16      21      16      16      21      16      16      21      16
      16      21      16      16      21      16      16      21      16      16
      21      16      16      21      16      16      21      16      16      21
      16      16      21      16      16      21      16      16      21      16
      16      21      16      16      21      16      16      21      16      16
      21      16      16      21      16      16      21      16      16      21
      16      16      21      16      16      21      16      16      21      16
      16      21      16      16      21      16      16      21      16      16
      21      16      16      21      16      16      21      16      16      21
      16      16      21      16      16      21      16      16      21      16
      16      21      16      16      21      16      16      21      16      16
      21      16      16      21      16      16      21      16      16      21
      16      16      21      16      16      21      16      16      21      16
      16      21      16      16      21      16      16      21      16      16
      21      16      16      21      16      16      21      16      16      21
      16      16      21      16      16      21      16      16      21      16
      16      21      16      16      21      16      16      21      16      16
      21      16      16      21      16      16      21      16      16      21
      16      16      21      16      16      21      16      16      21      16
      16      21      16      16      21      16      16      21      16      16
      21      16      16      21      16      16      21      16      16      21
      16      16      21      16      16      21      16      16      21      16
      16      21      16      16      21      16      16      21      16      16
      21      16      16      21      16      16      21      16      16      21
      16      16      21      16      16      21      16      16      21      16
      16      21      16      16      21      16      16      21      16      16
      21      16      16      21      16      16      21      16      16      21
      16      16      21      16      16      21      16      16      21      16
      16      21      16      16      21      16      16      21      16      16
      21      16      16      21      16      16      21      16      16      21
      16      16      21      16      16      21      16      16      21      16
      16      21      16      16      21      16      16      21      16      16
      21      16      16      21      16      16      21      16      16      21
      16      16      21      16      16      21      16      16      21      16
      16      21      16      16      21      16      16      21      16      16
      21      16      16      21      16      16      21      16      16      21
      16      16      21      16      16      21      16      16      21      16
      16      21      16      16      21      16      16      21      16      16
      21      16      16      21      16      16      21      16      16      21
      16      16      21      16      16      21      16      16      21      16
      16      21      16      16      21      16      16      21      16      16
      21      16      16      21      16      16      21      16      16      21
      16      16      21      16      16      21      16      16      21      16
      16      21      16      16      21      16      16      21      16      16
      21      16      16      21      16      16      21      16      16      21
      16      16      21      16      16      21      16      16      21      16
      16      21      16      16      21      16      16      21      16      16
      21      16      16      21      16      16      21      16      16      21
      16      16      21      16      16      21      16      16      21      16
      16      21      16      16      21      16      16      21      16      16
      21      16      16      21      16      16      21      16      16      21
      16      16      21      16      16      21      16      16      21      16
      16      21      16      16      21      16      16      21      16      16
      21      16      16      21      16      16      21      16      16      21
      16      16      21      16      16      21      16      16      21      16
      16      21      16      16      21      16      16      21      16      16
      21      16      16      21      16      16      21      16      16      21
      16      16      21      16      16      21      16      16      21      16
      16      21      16      16      21      16      16      21      16      16
      21      16      16      21      16      16      21      16      16      21
      16      16      21      16      16      21      16      16      21      16
      16      21      16      16      21      16      16      21      16      16
      21      16      16      21      16      16      21      16      16      21
      16      16      21      16      16      21      16      16      21      16
      16      21      16      16      21      16      16      21      16      16
      21      16      16      21      16      16      21      16      16      21
      16      16      21      16      16      21      16      16      21      16
      16      21      16      16      21      16      16      21      16      16
      21      16      16      21      16      16      21      16      16      21
      16      16      21      16      16      21      16      16      21      16
      16      21      16      16      21      16      16      21      16      16
      21      16      16      21      16      16      21      16      16      21
      16      16      21      16      16      21      16      16      21      16
      16      21      16      16      21      16      16      21      16      16
      21      16      16      21      16      16      21      16      16      21
      16      16      21      16      16      21      16      16      21      16
      16      21      16      16      21      16      16      21      16      16
      21      16      16      21      16      16      21      16      16      21
      16      16      21      16      16      21      16      16      21      16
      16      21      16      16      21      16      16      21      16      16
      21      16      16      21      16      16      21      16      16      21
      16      16      21      16      16      21      16      16      21      16
      16      21      16      16      21      16      16      21      16      16
      21      16      16      21      16      16      21      16      16      21
      16      16      21      16      16      21      16      16      21      16
      16      21      16      16      21      16      16      21      16      16
      21      16      16      21      16      16      21      16      16      21
      16      16      21      16      16      21      16      16      21      16
      16      21      16      16      21      16      16      21      16      16
      21      16      16      21      16      16      21      16      16      21
      16      16      21      16      16      21      16      16      21      16
      16      21      16      16      21      16      16      21      16      16
      21      16      16      21      16      16      21      16      16      21
      16      16      21      16      16      21      16      16      21      16
      16      21      16      16      21      16      16      21      16      16
      21      16      16      21      16      16      21      16      16      21
      16      16      21      16      16      21      16      16      21      16
      16      21      16      16      21      16      16      21      16      16
      21      16      16      21      16      16      21      16      16      21
      16      16      21      16      16      21      16      16      21      16
      16      21      16      16      21      16      16      21      16      16
      21      16      16      21      16      16      21      16      16      21
      16      16      21      16      16      21      16      16      21      16
      16      21      16      16      21      16      16      21      16      16
      21      16      16      21      16      16      21      16      16      21
      16      16      21      16      16      21      16      16      21      16
      16      21      16      16      21      16      16      21      16      16
      21      16      16      21      16      16      21      16      16      21
      16      16      21      16      16      21      16      16      21      16
      16      21      16      16      21      16      16      21      16      16
      21      16      16      21      16      16      21      16      16      21
      16      16      21      16      16      21      16      16      21      16
      16      21      16      16      21      16      16      21      16      16
      21      16      16      21      16      16      21      16      16      21
      16      16      21      16      16      21      16      16      21      16
      16      21      16      16      21      16      16      21      16      16
      21      16      16      21      16      16      21      16      16      21
      16      16      21      16      16      21      16      16      21      16
      16      21      16      16      21      16      16      21      16      16
      21      16      16      21      16      16      21      16      16      21
      16      16      21      16      16      21      16      16      21      16
      16      21      16      16      21      16      16      21      16      16
      21      16      16      21      16      16      21      16      16      21
      16      16      21      16      16      21      16      16      21      16
      16      21      16      16      21      16      16      21      16      16
      21      16      16      21      16      16      21      16      16      21
      16      16      21      16      16      21      16      16      21      16
      16      21      16      16      21      16      16      21      16      16
      21      16      16      21      16      16      21      16      16      21
      16      16      21      16      16      21      16      16      21      16
      16      21      16      16      21      16      16      21      16      16
      21      16      16      21      16      16      21      16      16      21
      16      16      21      16      16      21      16      16      21      16
      16      21      16      16      21      16      16      21      16      16
      21      16      16      21      16      16      21      16      16      21
      16      16      21      16      16      21      16      16      21      16
      16      21      16      16      21      16      16      21      16      16
      21      16      16      21      16      16      21      16      16      21
      16      16      21      16      16      21      16      16      21      16
      16      21      16      16      21      16      16      21      16      16
      21      16      16      21      16      16      21      16      16      21
      16      16      21      16      16      21      16      16      21      16
      16      21      16      16      21      16      16      21      16      16
      21      16      16      21      16      16      21      16      16      21
      16      16      21      16      16      21      16      16      21      16
      16      21      16      16      21      16      16      21      16      16
      21      16      16      21      16      16      21      16      16      21
      16      16      21      16      16      21      16      16      21      16
      16      21      16      16      21      16      16      21      16      16
      21      16      16      21      16      16      21      16      16      21
      16      16      21      16      16      21      16      16      21      16
      16      21      16      16      21      16      16      21      16      16
      21      16      16      21      16      16      21      16      16      21
      16      16      21      16      16      21      16      16      21      16
      16      21      16      16      21      16      16      21      16      16
      21      16      16      21      16      16      21      16      16      21
      16      16      21      16      16      21      16      16      21      16
      16      21      16      16      21      16      16      21      16      16
      21      16      16      21      16      16      21      16      16      21
      16      16      21      16      16      21      16      16      21      16
      16      21      16      16      21      16      16      21      16      16
      21      16      16      21      16      16      21      16      16      21
      16      16      21      16      16      21      16      16      21      16
      16      21      16      16      21      16      16      21      16      16
      21      16      16      21      16      16      21      16      16      21
      16      16      21      16      16      21      16      16      21      16
      16      21      16      16      21      16      16      21      16      16
      21      16      16      21      16      16      21      16      16      21
      16      16      21      16      16      21      16      16      21      16
      16      21      16      16      21      16      16      21      16      16
      21      16      16      21      16      16      21      16      16      21
      16      16      21      16      16      21      16      16      21      16
      16      21      16      16      21      16      16      21      16      16
      21      16      16      21      16      16      21      16      16      21
      16      16      21      16      16      21      16      16      21      16
      16      21      16      16      21      16      16      21      16      16
      21      16      16      21      16      16      21      16      16      21
      16      16      21      16      16      21      16      16      21      16
      16      21      16      16      21      16      16      21      16      16
      21      16      16      21      16      16      21      16      16      21
      16      16      21      16      16      21      16      16      21      16
      16      21      16      16      21      16      16      21      16      16
      21      16      16      21      16      16      21      16      16      21
      16      16      21      16      16      21      16      16      21      16
      16      21      16      16      21      16      16      21      16      16
      21      16      16      21      16      16      21      16      16      21
      16      16      21      16      16      21      16      16      21      16
      16      21      16      16      21      16      16      21      16      16
      21      16      16      21      16      16      21      16      16      21
      16      16      21      16      16      21      16      16      21      16
      16      21      16      16      21      16      16      21      16      16
      21      16      16      21      16      16      21      16      16      21
      16      16      21      16      16      21      16      16      21      16
      16      21      16      16      21      16      16      21      16      16
      21      16      16      21      16      16      21      16      16      21
      16      16      21      16      16      21      16      16      21      16
      16      21      16      16      21      16      16      21      16      16
      21      16      16      21      16      16      21      16      16      21
      16      16      21      16      16      21      16      16      21      16
      16      21      16      16      21      16      16      21      16      16
      21      16      16      21      16      16      21      16      16      21
      16      16      21      16      16      21      16      16      21      16
      16      21      16      16      21      16      16      21      16      16
      21      16      16      21      16      16      21      16      16      21
      16      16      21      16      16      21      16      16      21      16
      16      21      16      16      21      16      16      21      16      16
      21      16      16      21      16      16      21      16      16      21
      16      16      21      16      16      21      16      16      21      16
      16      21      16      16      21      16      16      21      16      16
      21      16      16      21      16      16      21      16      16      21
      16      16      21      16      16      21      16      16      21      16
      16      21      16      16      21      16      16      21      16      16
      21      16      16      21      16      16      21      16      16      21
      16      16      21      16      16      21      16      16      21      16
      16      21      16      16      21      16      16      21      16      16
      21      16      16      21      16      16      21      16      16      21
      16      16      21      16      16      21      16      16      21      16
      16      21      16      16      21      16      16      21      16      16
      21      16      16      21      16      16      21      16      16      21
      16      16      21      16      16      21      16      16      21      16
      16      21      16      16      21      16      16      21      16      16
      21      16      16      21      16      16      21      16      16      21
      16      16      21      16      16      21      16      16      21      16
      16      21      16      16      21      16      16      21      16      16
      21      16      16      21      16      16      21      16      16      21
      16      16      21      16      16      21      16      16      21      16
      16      21      16      16      21      16      16      21      16      16
      21      16      16      21      16      16      21      16      16      21
      16      16      21      16      16      21      16      16      21      16
      16      21      16      16      21      16      16      21      16      16
      21      16      16      21      16      16      21      16      16      21
      16      16      21      16      16      21      16      16      21      16
      16      21      16      16      21      16      16      21      16      16
      21      16      16      21      16      16      21      16      16      21
      16      16      21      16      16      21      16      16      21      16
      16      21      16      16      21      16      16      21      16      16
      21      16      16      21      16      16      21      16      16      21
      16      16      21      16      16      21      16      16      21      16
      16      21      16      16      21      16      16      21      16      16
      21      16      16      21      16      16      21      16      16      21
      16      16      21      16      16      21      16      16      21      16
      16      21      16      16      21      16      16      21      16      16
      21      16      16      21      16      16      21      16      16      21
      16      16      21      16      16      21      16      16      21      16
      16      21      16      16      21      16      16      21      16      16
      21      16      16      21      16      16      21      16      16      21
      16      16      21      16      16      21      16      16      21      16
      16      21      16      16      21      16      16      21      16      16
      21      16      16      21      16      16      21      16      16      21
      16      16      21      16      16      21      16      16      21      16
      16      21      16      16      21      16      16      21      16      16
      21      16      16      21      16      16      21      16      16      21
      16      16      21      16      16      21      16      16      21      16
      16      21      16      16      21      16      16      21      16      16
      21      16      16      21      16      16      21      16      16      21
      16      16      21      16      16      21      16      16      21      16
      16      21      16      16      21      16      16      21      16      16
      21      16      16      21      16      16      21      16      16      21
      16      16      21      16      16      21      16      16      21      16
      16      21      16      16      21      16      16      21      16      16
      21      16      16      21      16      16      21      16      16      21
      16      16      21      16      16      21      16      16      21      16
      16      21      16      16      21      16      16      21      16      16
      21      16      16      21      16      16      21      16      16      21
      16      16      21      16      16      21      16      16      21      16
      16      21      16      16      21      16      16      21      16      16
      21      16      16      21      16      16      21      16      16      21
      16      16      21      16      16      21      16      16      21      16
      16      21      16      16      21      16      16      21      16      16
      21      16      16      21      16      16      21      16      16      21
      16      16      21      16      16      21      16      16      21      16
      16      21      16      16      21      16      16      21      16      16
      21      16      16      21      16      16      21      16      16      21
      16      16      21      16      16      21      16      16      21      16
      16      21      16      16      21      16      16      21      16      16
      21      16      16      21      16      16      21      16      16      21
      16      16      21      16      16      21      16      16      21      16
      16      21      16      16      21      16      16      21      16      16
      21      16      16      21      16      16      21      16      16      21
      16      16      21      16      16      21      16      16      21      16
      16      21      16      16      21      16      16      21      16      16
      21      16      16      21      16      16      21      16      16      21
      16      16      21      16      16      21      16      16      21      16
      16      21      16      16      21      16      16      21      16      16
      21      16      16      21      16      16      21      16      16      21
      16      16      21      16      16      21      16      16      21      16
      16      21      16      16      21      16      16      21      16      16
      21      16      16      21      16      16      21      16      16      21
      16      16      21      16      16      21      16      16      21      16
      16      21      16      16      21      16      16      21      16      16
      21      16      16      21      16      16      21      16      16      21
      16      16      21      16      16      21      16      16      21      16
      16      21      16      16      21      16      16      21      16      16
      21      16      16      21      16      16      21      16      16      21
      16      16      21      16      16      21      16      16      21      16
      16      21      16      16      21      16      16      21      16      16
      21      16      16      21      16      16      21      16      16      21
      16      16      21      16      16      21      16      16      21      16
      16      21      16      16      21      16      16      21      16      16
      21      16      16      21      16      16      21      16      16      21
      16      16      21      16      16      21      16      16      21      16
      16      21      16      16      21      16      16      21      16      16
      21      16      16      21      16      16      21      16      16      21
      16      16      21      16      16      21      16      16      21      16
      16      21      16      16      21      16      16      21      16      16
      21      16      16      21      16      16      21      16      16      21
      16      16      21      16      16      21      16      16      21      16
      16      21      16      16      21      16      16      21      16      16
      21      16      16      21      16      16      21      16      16      21
      16      16      21      16      16      21      16      16      21      16
      16      21      16      16      21      16      16      21      16      16
      21      16      16      21      16      16      21      16      16      21
      16      16      21      16      16      21      16      16      21      16
      16      21      16      16      21      16      16      21      16      16
      21      16      16      21      16      16      21      16      16      21
      16      16      21      16      16      21      16      16      21      16
      16      21      16      16      21      16      16      21      16      16
      21      16      16      21      16      16      21      16      16      21
      16      16      21      16      16      21      16      16      21      16
      16      21      16      16      21      16      16      21      16      16
      21      16      16      21      16      16      21      16      16      21
      16      16      21      16      16      21      16      16      21      16
      16      21      16      16      21      16      16      21      16      16
      21      16      16      21      16      16      21      16      16      21
      16      16      21      16      16      21      16      16      21      16
      16      21      16      16      21      16      16      21      16      16
      21      16      16      21      16      16      21      16      16      21
      16      16      21      16      16      21      16      16      21      16
      16      21      16      16      21      16      16      21      16      16
      21      16      16      21      16      16      21      16      16      21
      16      16      21      16      16      21      16      16      21      16
      16      21      16      16      21      16      16      21      16      16
      21      16      16      21      16      16      21      16      16      21
      16      16      21      16      16      21      16      16      21      16
      16      21      16      16      21      16      16      21      16      16
      21      16      16      21      16      16      21      16      16      21
      16      16      21      16      16      21      16      16      21      16
      16      21      16      16      21      16      16      21      16      16
      21      16      16      21      16      16      21      16      16      21
      16      16      21      16      16      21      16      16      21      16
      16      21      16      16      21      16      16      21      16      16
      21      16      16      21      16      16      21      16      16      21
      16      16      21      16      16      21      16      16      21      16
      16      21      16      16      21      16      16      21      16      16
      21      16      16      21      16      16      21      16      16      21
      16      16      21      16      16      21      16      16      21      16
      16      21      16      16      21      16      16      21      16      16
      21      16      16      21      16      16      21      16      16      21
      16      16      21      16      16      21      16      16      21      16
      16      21      16      16      21      16      16      21      16      16
      21      16      16      21      16      16      21      16      16      21
      16      16      21      16      16      21      16      16      21      16
      16      21      16      16      21      16      16      21      16      16
      21      16      16      21      16      16      21      16      16      21
      16      16      21      16      16      21      16      16      21      16
      16      21      16      16      21      16      16      21      16      16
      21      16      16      21      16      16      21      16      16      21
      16      16      21      16      16      21      16      16      21      16
      16      21      16      16      21      16      16      21      16      16
      21      16      16      21      16      16      21      16      16      21
      16      16      21      16      16      21      16      16      21      16
      16      21      16      16      21      16      16      21      16      16
      21      16      16      21      16      16      21      16      16      21
      16      16      21      16      16      21      16      16      21      16
      16      21      16      16      21      16      16      21      16      16
      21      16      16      21      16      16      21      16      16      21
      16      16      21      16      16      21      16      16      21      16
      16      21      16      16      21      16      16      21      16      16
      21      16      16      21      16      16      21      16      16      21
      16      16      21      16      16      21      16      16      21      16
      16      21      16      16      21      16      16      21      16      16
      21      16      16      21      16      16      21      16      16      21
      16      16      21      16      16      21      16      16      21      16
      16      21      16      16      21      16      16      21      16      16
      21      16      16      21      16      16      21      16      16      21
      16      16      21      16      16      21      16      16      21      16
      16      21      16      16      21      16      16      21      16      16
      21      16      16      21      16      16      21      16      16      21
      16      16      21      16      16      21      16      16      21      16
      16      21      16      16      21      16      16      21      16      16
      21      16      16      21      16      16      21      16      16      21
      16      16      21      16      16      21      16      16      21      16
      16      21      16      16      21      16      16      21      16      16
      21      16      16      21      16      16      21      16      16      21
      16      16      21      16      16      21      16      16      21      16
      16      21      16      16      21      16      16      21      16      16
      21      16      16      21      16      16      21      16      16      21
      16      16      21      16      16      21      16      16      21      16
      16      21      16      16      21      16      16      21      16      16
      21      16      16      21      16      16      21      16      16      21
      16      16      21      16      16      21      16      16      21      16
      16      21      16      16      21      16      16      21      16      16
      21      16      16      21      16      16      21      16      16      21
      16      16      21      16      16      21      16      16      21      16
      16      21      16      16      21      16      16      21      16      16
      21      16      16      21      16      16      21      16      16      21
      16      16      21      16      16      21      16      16      21      16
      16      21      16      16      21      16      16      21      16      16
      21      16      16      21      16      16      21      16      16      21
      16      16      21      16      16      21      16      16      21      16
      16      21      16      16      21      16      16      21      16      16
      21      16      16      21      16      16      21      16      16      21
      16      16      21      16      16      21      16      16      21      16
      16      21      16      16      21      16      16      21      16      16
      21      16      16      21      16      16      21      16      16      21
      16      16      21      16      16      21      16      16      21      16
      16      21      16      16      21      16      16      21      16      16
      21      16      16      21      16      16      21      16      16      21
      16      16      21      16      16      21      16      16      21      16
      16      21      16      16      21      16      16      21      16      16
      21      16      16      21      16      16      21      16      16      21
      16      16      21      16      16      21      16      16      21      16
      16      21      16      16      21      16      16      21      16      16
      21      16      16      21      16      16      21      16      16      21
      16      16      21      16      16      21      16      16      21      16
      16      21      16      16      21      16      16      21      16      16
      21      16      16      21      16      16      21      16      16      21
      16      16      21      16      16      21      16      16      21      16
      16      21      16      16      21      16      16      21      16      16
      21      16      16      21      16      16      21      16      16      21
      16      16      21      16      16      21      16      16      21      16
      16      21      16      16      21      16      16      21      16      16
      21      16      16      21      16      16      21      16      16      21
      16      16      21      16      16      21      16      16      21      16
      16      21      16      16      21      16      16      21      16      16
      21      16      16      21      16      16      21      16      16      21
      16      16      21      16      16      21      16      16      21      16
      16      21      16      16      21      16      16      21      16      16
      21      16      16      21      16      16      21      16      16      21
      16      16      21      16      16      21      16      16      21      16
      16      21      16      16      21      16      16      21      16      16
      21      16      16      21      16      16      21      16      16      21
      16      16      21      16      16      21      16      16      21      16
      16      21      16      16      21      16      16      21      16      16
      21      16      16      21      16      16      21      16      16      21
      16      16      21      16      16      21      16      16      21      16
      16      21      16      16      21      16      16      21      16      16
      21      16      16      21      16      16      21      16      16      21
      16      16      21      16      16      21      16      16      21      16
      16      21      16      16      21      16      16      21      16      16
      21      16      16      21      16      16      21      16      16      21
      16      16      21      16      16      21      16      16      21      16
      16      21      16      16      21      16      16      21      16      16
      21      16      16      21      16      16      21      16      16      21
      16      16      21      16      16      21      16      16      21      16
      16      21      16      16      21      16      16      21      16      16
      21      16      16      21      16      16      21      16      16      21
      16      16      21      16      16      21      16      16      21      16
      16      21      16      16      21      16      16      21      16      16
      21      16      16      21      16      16      21      16      16      21
      16      16      21      16      16      21      16      16      21      16
      16      21      16      16      21      16      16      21      16      16
      21      16      16      21      16      16      21      16      16      21
      16      16      21      16      16      21      16      16      21      16
      16      21      16      16      21      16      16      21      16      16
      21      16      16      21      16      16      21      16      16      21
      16      16      21      16      16      21      16      16      21      16
      16      21      16      16      21      16      16      21      16      16
      21      16      16      21      16      16      21      16      16      21
      16      16      21      16      16      21      16      16      21      16
      16      21      16      16      21      16      16      21      16      16
      21      16      16      21      16      16      21      16      16      21
      16      16      21      16      16      21      16      16      21      16
      16      21      16      16      21      16      16      21      16      16
      21      16      16      21      16      16      21      16      16      21
      16      16      21      16      16      21      16      16      21      16
      16      21      16      16      21      16      16      21      16      16
      21      16      16      21      16      16      21      16      16      21
      16      16      21      16      16      21      16      16      21      16
      16      21      16      16      21      16      16      21      16      16
      21      16      16      21      16      16      21      16      16      21
      16      16      21      16      16      21      16      16      21      16
      16      21      16      16      21      16      16      21      16      16
      21      16      16      21      16      16      21      16      16      21
      16      16      21      16      16      21      16      16      21      16
      16      21      16      16      21      16      16      21      16      16
      21      16      16      21      16      16      21      16      16      21
      16      16      21      16      16      21      16      16      21      16
      16      21      16      16      21      16      16      21      16      16
      21      16      16      21      16      16      21      16      16      21
      16      16      21      16      16      21      16      16      21      16
      16      21      16      16      21      16      16      21      16      16
      21      16      16      21      16      16      21      16      16      21
      16      16      21      16      16      21      16      16      21      16
      16      21      16      16      21      16      16      21      16      16
      21      16      16      21      16      16      21      16      16      21
      16      16      21      16      16      21      16      16      21      16
      16      21      16      16      21      16      16      21      16      16
      21      16      16      21      16      16      21      16      16      21
      16      16      21      16      16      21      16      16      21      16
      16      21      16      16      21      16      16      21      16      16
      21      16      16      21      16      16      21      16      16      21
      16      16      21      16      16      21      16      16      21      16
      16      21      16      16      21      16      16      21      16      16
      21      16      16      21      16      16      21      16      16      21
      16      16      21      16      16      21      16      16      21      16
      16      21      16      16      21      16      16      21      16      16
      21      16      16      21      16      16      21      16      16      21
      16      16      21      16      16      21      16      16      21      16
      16      21      16      16      21      16      16      21      16      16
      21      16      16      21      16      16      21      16      16      21
      16      16      21      16      16      21      16      16      21      16
      16      21      16      16      21      16      16      21      16      16
      21      16      16      21      16      16      21      16      16      21
      16      16      21      16      16      21      16      16      21      16
      16      21      16      16      21      16      16      21      16      16
      21      16      16      21      16      16      21      16      16      21
      16      16      21      16      16      21      16      16      21      16
      16      21      16      16      21      16      16      21      16      16
      21      16      16      21      16      16      21      16      16      21
      16      16      21      16      16      21      16      16      21      16
      16      21      16      16      21      16      16      21      16      16
      21      16      16      21      16      16      21      16      16      21
      16      16      21      16      16      21      16      16      21      16
      16      21      16      16      21      16      16      21      16      16
      21      16      16      21      16      16      21      16      16      21
      16      16      21      16      16      21      16      16      21      16
      16      21      16      16      21      16      16      21      16      16
      21      16      16      21      16      16      21      16      16      21
      16      16      21      16      16      21      16      16      21      16
      16      21      16      16      21      16      16      21      16      16
      21      16      16      21      16      16      21      16      16      21
      16      16      21      16      16      21      16      16      21      16
      16      21      16      16      21      16      16      21      16      16
      21      16      16      21      16      16      21      16      16      21
      16      16      21      16      16      21      16      16      21      16
      16      21      16      16      21      16      16      21      16      16
      21      16      16      21      16      16      21      16      16      21
      16      16      21      16      16      21      16      16      21      16
      16      21      16      16      21      16      16      21      16      16
      21      16      16      21      16      16      21      16      16      21
      16      16      21      16      16      21      16      16      21      16
      16      21      16      16      21      16      16      21      16      16
      21      16      16      21      16      16      21      16      16      21
      16      16      21      16      16      21      16      16      21      16
      16      21      16      16      21      16      16      21      16      16
      21      16      16      21      16      16      21      16      16      21
      16      16      21      16      16      21      16      16      21      16
      16      21      16      16      21      16      16      21      16      16
      21      16      16      21      16      16      21      16      16      21
      16      16      21      16      16      21      16      16      21      16
      16      21      16      16      21      16      16      21      16      16
      21      16      16      21      16      16      21      16      16      21
      16      16      21      16      16      21      16      16      21      16
      16      21      16      16      21      16      16      21      16      16
      21      16      16      21      16      16      21      16      16      21
      16      16      21      16      16      21      16      16      21      16
      16      21      16      16      21      16      16      21      16      16
      21      16      16      21      16      16      21      16      16      21
      16      16      21      16      16      21      16      16      21      16
      16      21      16      16      21      16      16      21      16      16
      21      16      16      21      16      16      21      16      16      21
      16      16      21      16      16      21      16      16      21      16
      16      21      16      16      21      16      16      21      16      16
      21      16      16      21      16      16      21      16      16      21
      16      16      21      16      16      21      16      16      21      16
      16      21      16      16      21      16      16      21      16      16
      21      16      16      21      16      16      21      16      16      21
      16      16      21      16      16      21      16      16      21      16
      16      21      16      16      21      16      16      21      16      16
      21      16      16      21      16      16      21      16      16      21
      16      16      21      16      16      21      16      16      21      16
      16      21      16      16      21      16      16      21      16      16
      21      16      16      21      16      16      21      16      16      21
      16      16      21      16      16      21      16      16      21      16
      16      21      16      16      21      16      16      21      16      16
      21      16      16      21      16      16      21      16      16      21
      16      16      21      16      16      21      16      16      21      16
      16      21      16      16      21      16      16      21      16      16
      21      16      16      21      16      16      21      16      16      21
      16      16      21      16      16      21      16      16      21      16
      16      21      16      16      21      16      16      21      16      16
      21      16      16      21      16      16      21      16      16      21
      16      16      21      16      16      21      16      16      21      16
      16      21      16      16      21      16      16      21      16      16
      21      16      16      21      16      16      21      16      16      21
      16      16      21      16      16      21      16      16      21      16
      16      21      16      16      21      16      16      21      16      16
      21      16      16      21      16      16      21      16      16      21
      16      16      21      16      16      21      16      16      21      16
      16      21      16      16      21      16      16      21      16      16
      21      16      16      21      16      16      21      16      16      21
      16      16      21      16      16      21      16      16      21      16
      16      21      16      16      21      16      16      21      16      16
      21      16      16      21      16      16      21      16      16      21
      16      16      21      16      16      21      16      16      21      16
      16      21      16      16      21      16      16      21      16      16
      21      16      16      21      16      16      21      16      16      21
      16      16      21      16      16      21      16      16      21      16
      16      21      16      16      21      16      16      21      16      16
      21      16      16      21      16      16      21      16      16      21
      16      16      21      16      16      21      16      16      21      16
      16      21      16      16      21      16      16      21      16      16
      21      16      16      21      16      16      21      16      16      21
      16      16      21      16      16      21      16      16      21      16
      16      21      16      16      21      16      16      21      16      16
      21      16      16      21      16      16      21      16      16      21
      16      16      21      16      16      21      16      16      21      16
      16      21      16      16      21      16      16      21      16      16
      21      16      16      21      16      16      21      16      16      21
      16      16      21      16      16      21      16      16      21      16
      16      21      16      16      21      16      16      21      16      16
      21      16      16      21      16      16      21      16      16      21
      16      16      21      16      16      21      16      16      21      16
      16      21      16      16      21      16      16      21      16      16
      21      16      16      21      16      16      21      16      16      21
      16      16      21      16      16      21      16      16      21      16
      16      21      16      16      21      16      16      21      16      16
      21      16      16      21      16      16      21      16      16      21
      16      16      21      16      16      21      16      16      21      16
      16      21      16      16      21      16      16      21      16      16
      21      16      16      21      16      16      21      16      16      21
      16      16      21      16      16      21      16      16      21      16
      16      21      16      16      21      16      16      21      16      16
      21      16      16      21      16      16      21      16      16      21
      16      16      21      16      16      21      16      16      21      16
      16      21      16      16      21      16      16      21      16      16
      21      16      16      21      16      16      21      16      16      21
      16      16      21      16      16      21      16      16      21      16
      16      21      16      16      21      16      16      21      16      16
      21      16      16      21      16      16      21      16      16      21
      16      16      21      16      16      21      16      16      21      16
      16      21      16      16      21      16      16      21      16      16
      21      16      16      21      16      16      21      16      16      21
      16      16      21      16      16      21      16      16      21      16
      16      21      16      16      21      16      16      21      16      16
      21      16      16      21      16      16      21      16      16      21
      16      16      21      16      16      21      16      16      21      16
      16      21      16      16      21      16      16      21      16      16
      21      16      16      21      16      16      21      16      16      21
      16      16      21      16      16      21      16      16      21      16
      16      21      16      16      21      16      16      21      16      16
      21      16      16      21      16      16      21      16      16      21
      16      16      21      16      16      21      16      16      21      16
      16      21      16      16      21      16      16      21      16      16
      21      16      16      21      16      16      21      16      16      21
      16      16      21      16      16      21      16      16      21      16
      16      21      16      16      21      16      16      21      16      16
      21      16      16      21      16      16      21      16      16      21
      16      16      21      16      16      21      16      16      21      16
      16      21      16      16      21      16      16      21      16      16
      21      16      16      21      16      16      21      16      16      21
      16      16      21      16      16      21      16      16      21      16
      16      21      16      16      21      16      16      21      16      16
      21      16      16      21      16      16      21      16      16      21
      16      16      21      16      16      21      16      16      21      16
      16      21      16      16      21      16      16      21      16      16
      21      16      16      21      16      16      21      16      16      21
      16      16      21      16      16      21      16      16      21      16
      16      21      16      16      21      16      16      21      16      16
      21      16      16      21      16      16      21      16      16      21
      16      16      21      16      16      21      16      16      21      16
      16      21      16      16      21      16      16      21      16      16
      21      16      16      21      16      16      21      16      16      21
      16      16      21      16      16      21      16      16      21      16
      16      21      16      16      21      16      16      21      16      16
      21      16      16      21      16      16      21      16      16      21
      16      16      21      16      16      21      16      16      21      16
      16      21      16      16      21      16      16      21      16      16
      21      16      16      21      16      16      21      16      16      21
      16      16      21      16      16      21      16      16      21      16
      16      21      16      16      21      16      16      21      16      16
      21      16      16      21      16      16      21      16      16      21
      16      16      21      16      16      21      16      16      21      16
      16      21      16      16      21      16      16      21      16      16
      21      16      16      21      16      16      21      16      16      21
      16      16      21      16      16      21      16      16      21      16
      16      21      16      16      21      16      16      21      16      16
      21      16      16      21      16      16      21      16      16      21
      16      16      21      16      16      21      16      16      21      16
      16      21      16      16      21      16      16      21      16      16
      21      16      16      21      16      16      21      16      16      21
      16      16      21      16      16      21      16      16      21      16
      16      21      16      16      21      16      16      21      16      16
      21      16      16      21      16      16      21      16      16      21
      16      16      21      16      16      21      16      16      21      16
      16      21      16      16      21      16      16      21      16      16
      21      16      16      21      16      16      21      16      16      21
      16      16      21      16      16      21      16      16      21      16
      16      21      16      16      21      16      16      21      16      16
      21      16      16      21      16      16      21      16      16      21
      16      16      21      16      16      21      16      16      21      16
      16      21      16      16      21      16      16      21      16      16
      21      16      16      21      16      16      21      16      16      21
      16      16      21      16      16      21      16      16      21      16
      16      21      16      16      21      16      16      21      16      16
      21      16      16      21      16      16      21      16      16      21
      16      16      21      16      16      21      16      16      21      16
      16      21      16      16      21      16      16      21      16      16
      21      16      16      21      16      16      21      16      16      21
      16      16      21      16      16      21      16      16      21      16
      16      21      16      16      21      16      16      21      16      16
      21      16      16      21      16      16      21      16      16      21
      16      16      21      16      16      21      16      16      21      16
      16      21      16      16      21      16      16      21      16      16
      21      16      16      21      16      16      21      16      16      21
      16      16      21      16      16      21      16      16      21      16
      16      21      16      16      21      16      16      21      16      16
      21      16      16      21      16      16      21      16      16      21
      16      16      21      16      16      21      16      16      21      16
      16      21      16      16      21      16      16      21      16      16
      21      16      16      21      16      16      21      16      16      21
      16      16      21      16      16      21      16      16      21      16
      16      21      16      16      21      16      16      21      16      16
      21      16      16      21      16      16      21      16      16      21
      16      16      21      16      16      21      16      16      21      16
      16      21      16      16      21      16      16      21      16      16
      21      16      16      21      16      16      21      16      16      21
      16      16      21      16      16      21      16      16      21      16
      16      21      16      16      21      16      16      21      16      16
      21      16      16      21      16      16      21      16      16      21
      16      16      21      16      16      21      16      16      21      16
      16      21      16      16      21      16      16      21      16      16
      21      16      16      21      16      16      21      16      16      21
      16      16      21      16      16      21      16      16      21      16
      16      21      16      16      21      16      16      21      16      16
      21      16      16      21      16      16      21      16      16      21
      16      16      21      16      16      21      16      16      21      16
      16      21      16      16      21      16      16      21      16      16
      21      16      16      21      16      16      21      16      16      21
      16      16      21      16      16      21      16      16      21      16
      16      21      16      16      21      16      16      21      16      16
      21      16      16      21      16      16      21      16      16      21
      16      16      21      16      16      21      16      16      21      16
      16      21      16      16      21      16      16      21      16      16
      21      16      16      21      16      16      21      16      16      21
      16      16      21      16      16      21      16      16      21      16
      16      21      16      16      21      16      16      21      16      16
      21      16      16      21      16      16      21      16      16      21
      16      16      21      16      16      21      16      16      21      16
      16      21      16      16      21      16      16      21      16      16
      21      16      16      21      16      16      21      16      16      21
      16      16      21      16      16      21      16      16      21      16
      16      21      16      16      21      16      16      21      16      16
      21      16      16      21      16      16      21      16      16      21
      16      16      21      16      16      21      16      16      21      16
      16      21      16      16      21      16      16      21      16      16
      21      16      16      21      16      16      21      16      16      21
      16      16      21      16      16      21      16      16      21      16
      16      21      16      16      21      16      16      21      16      16
      21      16      16      21      16      16      21      16      16      21
      16      16      21      16      16      21      16      16      21      16
      16      21      16      16      21      16      16      21      16      16
      21      16      16      21      16      16      21      16      16      21
      16      16      21      16      16      21      16      16      21      16
      16      21      16      16      21      16      16      21      16      16
      21      16      16      21      16      16      21      16      16      21
      16      16      21      16      16      21      16      16      21      16
      16      21      16      16      21      16      16      21      16      16
      21      16      16      21      16      16      21      16      16      21
      16      16      21      16      16      21      16      16      21      16
      16      21      16      16      21      16      16      21      16      16
      21      16      16      21      16      16      21      16      16      21
      16      16      21      16      16      21      16      16      21      16
      16      21      16      16      21      16      16      21      16      16
      21      16      16      21      16      16      21      16      16      21
      16      16      21      16      16      21      16      16      21      16
      16      21      16      16      21      16      16      21      16      16
      21      16      16      21      16      16      21      16      16      21
      16      16      21      16      16      21      16      16      21      16
      16      21      16      16      21      16      16      21      16      16
      21      16      16      21      16      16      21      16      16      21
      16      16      21      16      16      21      16      16      21      16
      16      21      16      16      21      16      16      21      16      16
      21      16      16      21      16      16      21      16      16      21
      16      16      21      16      16      21      16      16      21      16
      16      21      16      16      21      16      16      21      16      16
      21      16      16      21      16      16      21      16      16      21
      16      16      21      16      16      21      16      16      21      16
      16      21      16      16      21      16      16      21      16      16
      21      16      16      21      16      16      21      16      16      21
      16      16      21      16      16      21      16      16      21      16
      16      21      16      16      21      16      16      21      16      16
      21      16      16      21      16      16      21      16      16      21
      16      16      21      16      16      21      16      16      21      16
      16      21      16      16      21      16      16      21      16      16
      21      16      16      21      16      16      21      16      16      21
      16      16      21      16      16      21      16      16      21      16
      16      21      16      16      21      16      16      21      16      16
      21      16      16      21      16      16      21      16      16      21
      16      16      21      16      16      21      16      16      21      16
      16      21      16      16      21      16      16      21      16      16
      21      16      16      21      16      16      21      16      16      21
      16      16      21      16      16      21      16      16      21      16
      16      21      16      16      21      16      16      21      16      16
      21      16      16      21      16      16      21      16      16      21
      16      16      21      16      16      21      16      16      21      16
      16      21      16      16      21      16      16      21      16      16
      21      16      16      21      16      16      21      16      16      21
      16      16      21      16      16      21      16      16      21      16
      16      21      16      16      21      16      16      21      16      16
      21      16      16      21      16      16      21      16      16      21
      16      16      21      16      16      21      16      16      21      16
      16      21      16      16      21      16      16      21      16      16
      21      16      16      21      16      16      21      16      16      21
      16      16      21      16      16      21      16      16      21      16
      16      21      16      16      21      16      16      21      16      16
      21      16      16      21      16      16      21      16      16      21
      16      16      21      16      16      21      16      16      21      16
      16      21      16      16      21      16      16      21      16      16
      21      16      16      21      16      16      21      16      16      21
      16      16      21      16      16      21      16      16      21      16
      16      21      16      16      21      16      16      21      16      16
      21      16      16      21      16      16      21      16      16      21
      16      16      21      16      16      21      16      16      21      16
      16      21      16      16      21      16      16      21      16      16
      21      16      16      21      16      16      21      16      16      21
      16      16      21      16      16      21      16      16      21      16
      16      21      16      16      21      16      16      21      16      16
      21      16      16      21      16      16      21      16      16      21
      16      16      21      16      16      21      16      16      21      16
      16      21      16      16      21      16      16      21      16      16
      21      16      16      21      16      16      21      16      16      21
      16      16      21      16      16      21      16      16      21      16
      16      21      16      16      21      16      16      21      16      16
      21      16      16      21      16      16      21      16      16      21
      16      16      21      16      16      21      16      16      21      16
      16      21      16      16      21      16      16      21      16      16
      21      16      16      21      16      16      21      16      16      21
      16      16      21      16      16      21      16      16      21      16
      16      21      16      16      21      16      16      21      16      16
      21      16      16      21      16      16      21      16      16      21
      16      16      21      16      16      21      16      16      21      16
      16      21      16      16      21      16      16      21      16      16
      21      16      16      21      16      16      21      16      16      21
      16      16      21      16      16      21      16      16      21      16
      16      21      16      16      21      16      16      21      16      16
      21      16      16      21      16      16      21      16      16      21
      16      16      21      16      16      21      16      16      21      16
      16      21      16      16      21      16      16      21      16      16
      21      16      16      21      16      16      21      16      16      21
      16      16      21      16      16      21      16      16      21      16
      16      21      16      16      21      16      16      21      16      16
      21      16      16      21      16      16      21      16      16      21
      16      16      21      16      16      21      16      16      21      16
      16      21      16      16      21      16      16      21      16      16
      21      16      16      21      16      16      21      16      16      21
      16      16      21      16      16      21      16      16      21      16
      16      21      16      16      21      16      16      21      16      16
      21      16      16      21      16      16      21      16      16      21
      16      16      21      16      16      21      16      16      21      16
      16      21      16      16      21      16      16      21      16      16
      21      16      16      21      16      16      21      16      16      21
      16      16      21      16      16      21      16      16      21      16
      16      21      16      16      21      16      16      21      16      16
      21      16      16      21      16      16      21      16      16      21
      16      16      21      16      16      21      16      16      21      16
      16      21      16      16      21      16      16      21      16      16
      21      16      16      21      16      16      21      16      16      21
      16      16      21      16      16      21      16      16      21      16
      16      21      16      16      21      16      16      21      16      16
      21      16      16      21      16      16      21      16      16      21
      16      16      21      16      16      21      16      16      21      16
      16      21      16      16      21      16      16      21      16      16
      21      16      16      21      16      16      21      16      16      21
      16      16      21      16      16      21      16      16      21      16
      16      21      16      16      21      16      16      21      16      16
      21      16      16      21      16      16      21      16      16      21
      16      16      21      16      16      21      16      16      21      16
      16      21      16      16      21      16      16      21      16      16
      21      16      16      21      16      16      21      16      16      21
      16      16      21      16      16      21      16      16      21      16
      16      21      16      16      21      16      16      21      16      16
      21      16      16      21      16      16      21      16      16      21
      16      16      21      16      16      21      16      16      21      16
      16      21      16      16      21      16      16      21      16      16
      21      16      16      21      16      16      21      16      16      21
      16      16      21      16      16      21      16      16      21      16
      16      21      16      16      21      16      16      21      16      16
      21      16      16      21      16      16      21      16      16      21
      16      16      21      16      16      21      16      16      21      16
      16      21      16      16      21      16      16      21      16      16
      21      16      16      21      16      16      21      16      16      21
      16      16      21      16      16      21      16      16      21      16
      16      21      16      16      21      16      16      21      16      16
      21      16      16      21      16      16      21      16      16      21
      16      16      21      16      16      21      16      16      21      16
      16      21      16      16      21      16      16      21      16      16
      21      16      16      21      16      16      21      16      16      21
      16      16      21      16      16      21      16      16      21      16
      16      21      16      16      21      16      16      21      16      16
      21      16      16      21      16      16      21      16      16      21
      16      16      21      16      16      21      16      16      21      16
      16      21      16      16      21      16      16      21      16      16
      21      16      16      21      16      16      21      16      16      21
      16      16      21      16      16      21      16      16      21      16
      16      21      16      16      21      16      16      21      16      16
      21      16      16      21      16      16      21      16      16      21
      16      16      21      16      16      21      16      16      21      16
      16      21      16      16      21      16      16      21      16      16
      21      16      16      21      16      16      21      16      16      21
      16      16      21      16      16      21      16      16      21      16
      16      21      16      16      21      16      16      21      16      16
      21      16      16      21      16      16      21      16      16      21
      16      16      21      16      16      21      16      16      21      16
      16      21      16      16      21      16      16      21      16      16
      21      16      16      21      16      16      21      16      16      21
      16      16      21      16      16      21      16      16      21      16
      16      21      16      16      21      16      16      21      16      16
      21      16      16      21      16      16      21      16      16      21
      16      16      21      16      16      21      16      16      21      16
      16      21      16      16      21      16      16      21      16      16
      21      16      16      21      16      16      21      16      16      21
      16      16      21      16      16      21      16      16      21      16
      16      21      16      16      21      16      16      21      16      16
      21      16      16      21      16      16      21      16      16      21
      16      16      21      16      16      21      16      16      21      16
      16      21      16      16      21      16      16      21      16      16
      21      16      16      21      16      16      21      16      16      21
      16      16      21      16      16      21      16      16      21      16
      16      21      16      16      21      16      16      21      16      16
      21      16      16      21      16      16      21      16      16      21
      16      16      21      16      16      21      16      16      21      16
      16      21      16      16      21      16      16      21      16      16
      21      16      16      21      16      16
%FLAG NUMBER_EXCLUDED_ATOMS                                                     
%FORMAT(10I8)                                                                   
      12       6       5       4      13       7      10       6       5       8
       3       2       4       3       2       1       1       7       3      10
       4      12       7      12       5       4      10       8       4       6
       3       5       3       3       2       1       1       7       3      10
       4      13       7      11       6       5       6       4       3       2
       1       1       7       3      10       4      10       7       6       3
       2       1       7       3      10       4      13       7      12       6
       5       9       5       4       7       4       3       8       3       6
       5       2       1       2       1       1       7       3      10       4
      13       7      15       6       5      10       8       7       3       2
       1       3       2       1       1       7       3      10       4      16
       7      12       9       8       3       2       1       4       2       1
       1       7       3      10       4      13       7      11       6       5
       8       4       3       4       3       2       1       1       7       3
       7       4       7       4       3       7       3      10       4      11
       7       7       4       3       2       1       7       3      10       4
      16       7      15       9       8       3       2       1       7       5
       4       3       2       1       1       7       3      10       4      13
       7      15       6       5      10       8       7       3       2       1
       3       2       1       1       7       3      10       4      13       7
      12       6       5      10       5       4       9       5       4       6
       5       4       3       2       1       1       7       3      10       4
      13       7      12       6       5      10       5       4       9       5
       4       6       5       4       3       2       1       1       7       3
      10       4      16       7      12       9       8       3       2       1
       4       2       1       1       7       3      10       4      13       7
      15       6       5      10       8       7       3       2       1       3
       2       1       1       7       3      10       4      13       7      11
       6       5       6       4       3       2       1       1       7       3
      10       4      10       7       6       3       2       1       7       3
      10       4      13       7      15       6       5      10       8       7
       3       2       1       3       2       1       1       7       3      10
       4      13       7      12       6       5      10       5       4       9
       5       4       6       5       4       3       2       1       1       7
       3      10       4      12       7       8       5       4       3       1
       1       7       3      10       4      13       7      15       6       5
      10       8       7       3       2       1       3       2       1       1
       7       3      10       4      16       7      15       9       8       3
       2       1       7       5       4       3       2       1       1       7
       3      10       4      12       7      10       5       4       5       3
       2       1       1       7       3      10       4      13       7      11
       6       5       6       4       3       2       1       1       7       3
      10       4      10       7       6       3       2       1       7       3
      10       4      11       7       7       4       3       2       1       7
       3      10       4      12       7      12       5       4      11       7
       4       7       3       8       7       4       6       3       4       3
       2       1       1       7       3      10       4      12       7       8
       5       4       3       1       1       7       3      10       4      16
       7      15       9       8       3       2       1       7       5       4
       3       2       1       1       7       3      10       4      11       7
       7       4       3       2       1       7       3      10       4      11
       7       7       4       3       2       1       7       3      10       4
      11       7       7       4       3       2       1       7       3       7
       4       7       4       3       7       3      10       4      16       7
      12       9       8       3       2       1       4       2       1       1
       7       3      10       4      12       7      10       5       4       5
       3       2       1       1       7       3      10       4      13       7
      15       6       5      10       8       7       3       2       1       3
       2       1       1       7       3      10       4      13       7      11
       6       5       8       4       3       4       3       2       1       1
       7       3      10       4      11       7       7       4       3       2
       1       7       3      10       4      13       7      10       6       5
       8       3       2       4       3       2       1       1       7       3
      10       4      12       7       8       5       4       3       1       1
       7       3      10       4      11       7       7       4       3       2
       1       7       3      10       4      11       7       7       4       3
       2       1       7       3      10       4      12       7      11       5
       4       8       6       5       3       3       2       1       1       7
       3      10       4      16       7      12       9       8       3       2
       1       4       2       1       1       7       3      10       4      11
       7       7       4       3       2       1       7       3      10       4
      13       7      15       6       5      10       8       7       3       2
       1       3       2       1       1       7       3      10       4      16
       7      12       9       8       3       2       1       4       2       1
       1       7       3      10       4      13       7      11       6       5
       8       4       3       4       3       2       1       1       7       3
      10       4      13       7      15       6       5      10       8       7
       3       2       1       3       2       1       1       7       3      10
       4      14       7      10       7       6       3       2       1       2
       1       7       3      10       4      13       7      15       6       5
      10       8       7       3       2       1       3       2       1       1
       7       3      10       4      13       7      12       6       5       9
       5       4       7       4       3       8       3       6       5       2
       1       2       1       1       7       3      10       4      11       7
       7       4       3       2       1       7       3      10       4      13
       7      11       6       5       6       4       3       2       1       1
       7       3       7       4       7       4       3       7       3      10
       4      12       7      12       5       4      10       8       4       6
       3       5       3       3       2       1       1       7       3      10
       4      12       7       8       5       4       3       1       1       7
       3      10       4      14       7      10       7       6       3       2
       1       2       1       7       3      10       4      12       7      12
       5       4      10       8       4       7       3       6       4       1
       3       2       1       1       7       3      10       4      13       7
      12       6       5       9       5       4       7       4       3       8
       3       6       5       2       1       2       1       1       7       3
      10       4      11       7       7       4       3       2       1       7
       3      10       4      12       7       8       5       4       3       1
       1       7       3      10       4      13       7      12       6       5
       9       5       4       7       4       3       8       3       6       5
       2       1       2       1       1       7       3      10       4      12
       7      10       5       4       5       3       2       1       1       7
       3      10       4      13       7      15       6       5      10       8
       7       3       2       1       3       2       1       1       7       3
      10       4      10       7       6       3       2       1       7       3
      10       4      13       7      10       6       5       8       3       2
       4       3       2       1       1       7       3       7       4       7
       4       3       7       3      10       4      16       7      12       9
       8       3       2       1       4       2       1       1       7       3
      10       4      12       7      10       5       4       5       3       2
       1       1       7       3      10       4      13       7      15       6
       5      10       8       7       3       2       1       3       2       1
       1       7       3      10       4      14       7      10       7       6
       3       2       1       2       1       7       3      10       4      11
       7       7       4       3       2       1       7       3      10       4
      13       7      10       6       5       8       3       2       4       3
       2       1       1       7       3      10       4      11       7       7
       4       3       2       1       7       3      10       4      13       7
      12       6       5      10       5       4       9       5       4       6
       5       4       3       2       1       1       7       3      10       4
      16       7      15       9       8       3       2       1       7       5
       4       3       2       1       1       7       3      10       4      13
       7      15       6       5      10       8       7       3       2       1
       3       2       1       1       7       3      10       4      13       7
      12       6       5      10       5       4       9       5       4       6
       5       4       3       2       1       1       7       3      10       4
      11       7       7       4       3       2       1       7       3      10
       4      10       7       6       3       2       1       7       3       7
       4       7       4       3       7       3      10       4      12       7
      10       5       4       5       3       2       1       1       7       3
      10       4      13       7      11       6       5       6       4       3
       2       1       1       7       3      10       4      12       7       8
       5       4       3       1       1       7       3      10       4      16
       7      15       9       8       3       2       1       7       5       4
       3       2       1       1       7       3      10       4      16       7
      15       9       8       3       2       1       7       5       4       3
       2       1       1       7       3      10       4      14       7      10
       7       6       3       2       1       2       1       7       3      10
       4      13       7      15       6       5      10       8       7       3
       2       1       3       2       1       1       7       3      10       4
      13       7      12       6       5       9       5       4       7       4
       3       8       3       6       5       2       1       2       1       1
       7       3      10       4      10       7       6       3       2       1
       7       3      10       4      13       7      11       6       5       6
       4       3       2       1       1       7       3      10       4      12
       7       8       5       4       3       1       1       7       3      10
       4      12       7      10       5       4       5       3       2       1
       1       7       3      10       4      10       7       6       3       2
       1       7       3      10       4      12       7       8       5       4
       3       1       1       7       3      10       4      14       7      10
       7       6       3       2       1       2       1       7       3      10
       4      13       7      15       6       5      10       8       7       3
       2       1       3       2       1       1       7       3      10       4
      10       7       6       3       2       1       7       3      10       4
      13       7      15       6       5      10       8       7       3       2
       1       3       2       1       1       7       3      10       4      16
       7      12       9       8       3       2       1       4       2       1
       1       7       3      10       4      12       7      12       5       4
      10       8       4       6       3       5       3       3       2       1
       1       7       3      10       4      13       7      11       6       5
       6       4       3       2       1       1       7       3      10       4
      10       7       6       3       2       1      10       3      14      11
       6       5       8       5       4       7       4       3       6       3
       7       3      10       4      12       7      10       5       4       5
       3       2       1       1       7       3      10       4      13       7
      11       6       5       8       4       3       4       3       2       1
       1       7       3      10       4      13       7      11       6       5
       6       4       3       2       1       1       7       3      10       4
      13       7      12       6       5      10       5       4       9       5
       4       6       5       4       3       2       1       1       7       3
      10       4      16       7      12       9       8       3       2       1
       4       2       1       1       7       3      10       4      11       7
       7       4       3       2       1       7       3      10       4      12
       7       8       5       4       3       1       1       7       3      10
       4      12       7      12       5       4      10       8       4       7
       3       6       4       1       3       2       1       1       7       3
      10       4      13       7      11       6       5       6       4       3
       2       1       1       7       3      10       4      13       7      10
       6       5       8       3       2       4       3       2       1       1
       7       3      10       4      13       7      12       6       5      10
       5       4       9       5       4       6       5       4       3       2
       1       1       7       3      10       4      13       7      15       6
       5      10       8       7       3       2       1       3       2       1
       1       7       3      10       4      13       7      10       6       5
       8       3       2       4       3       2       1       1       7       3
      10       4      12       7       8       5       4       3       1       1
       7       3      10       4      13       7      15       6       5      10
       8       7       3       2       1       3       2       1       1       7
       3      10       4      12       7       8       5       4       3       1
       1       7       3      10       4      16       7      12       9       8
       3       2       1       4       2       1       1       7       3      10
       4      13       7      11       6       5       6       4       3       2
       1       1       7       3      10       4      13       7      11       6
       5       8       4       3       4       3       2       1       1       7
       3      10       4      13       7      15       6       5      10       8
       7       3       2       1       3       2       1       1       7       3
       7       4       7       4       3       7       3      10       4      16
       7      15       9       8       3       2       1       7       5       4
       3       2       1       1      10       3      14      11       6       5
       8       5       4       7       4       3       6       3       7       3
      10       4      13       7      11       6       5       6       4       3
       2       1       1       7       3      10       4      13       7      11
       6       5       8       4       3       4       3       2       1       1
       7       3      10       4      13       7      11       6       5       6
       4       3       2       1       1       7       3      10       4      12
       7      12       5       4      10       8       4       7       3       6
       4       1       3       2       1       1       7       3      10       4
      11       7       7       4       3       2       1       7       3      10
       4      11       7       7       4       3       2       1       7       3
      10       4      16       7      12       9       8       3       2       1
       4       2       1       1       7       3      10       4      16       7
      12       9       8       3       2       1       4       2       1       1
       7       3      10       4      13       7      12       6       5      10
       5       4       9       5       4       6       5       4       3       2
       1       1       7       3      10       4      13       7      10       6
       5       8       3       2       4       3       2       1       1      10
       3      14      11       6       5       8       5       4       7       4
       3       6       3       7       3      10       4      11       7       7
       4       3       2       1       7       3       7       4       7       4
       3       7       3      10       4      13       7      11       6       5
       6       4       3       2       1       1       7       3      10       4
      12       7      12       5       4      10       8       4       6       3
       5       3       3       2       1       1       7       3      10       4
      10       7       6       3       2       1       7       3      10       4
      13       7      12       6       5       9       5       4       7       4
       3       8       3       6       5       2       1       2       1       1
       7       3      10       4      16       7      15       9       8       3
       2       1       7       5       4       3       2       1       1       7
       3      10       4      11       7       7       4       3       2       1
       7       3      10       4      13       7      12       6       5       9
       5       4       7       4       3       8       3       6       5       2
       1       2       1       1       7       3      10       4      12       7
       8       5       4       3       1       1       7       3      10       4
      13       7      15       6       5      10       8       7       3       2
       1       3       2       1       1       7       3      10       4      11
       7       7       4       3       2       1       7       3      10       4
      12       7      11       5       4       8       6       5       3       3
       2       1       1       7       3      10       4      16       7      15
       9       8       3       2       1       7       5       4       3       2
       1       1       7       3       7       4       7       4       3       7
       3      10       4      12       7       8       5       4       3       1
       1       7       3      10       4      10       7       6       3       2
       1       7       3      10       4      16       7      12       9       8
       3       2       1       4       2       1       1       7       3      10
       4      16       7      12       9       8       3       2       1       4
       2       1       1       7       3      10       4      16       7      15
       9       8       3       2       1       7       5       4       3       2
       1       1       7       3      10       4      11       7       7       4
       3       2       1       7       3      10       4      11       7       7
       4       3       2       1       7       3      10       4      10       7
       6       3       2       1       7       3      10       4      13       7
      12       6       5      10       5       4       9       5       4       6
       5       4       3       2       1       1       7       3      10       4
      12       7       8       5       4       3       1       1       7       3
       7       4       7       4       3       7       3      10       4      16
       7      12       9       8       3       2       1       4       2       1
       1       7       3      10       4      13       7      12       6       5
      10       5       4       9       5       4       6       5       4       3
       2       1       1       7       3      10       4      12       7      12
       5       4      10       8       4       6       3       5       3       3
       2       1       1       7       3      10       4      11       7       7
       4       3       2       1       7       3      10       4      10       7
       6       3       2       1       7       3      10       4      11       7
       7       4       3       2       1       7       3       7       4       7
       4       3       7       3      10       4      13       7      11       6
       5       6       4       3       2       1       1       7       3      10
       4      13       7      15       6       5      10       8       7       3
       2       1       3       2       1       1       7       3       7       4
       7       4       3       7       3      10       4      12       7      10
       5       4       5       3       2       1       1       7       3       7
       4       7       4       3       7       3      10       4      12       7
      10       5       4       5       3       2       1       1       7       3
      10       4      16       7      15       9       8       3       2       1
       7       5       4       3       2       1       1       7       3      10
       4      13       7      12       6       5      10       5       4       9
       5       4       6       5       4       3       2       1       1       7
       3      10       4      13       7      15       6       5      10       8
       7       3       2       1       3       2       1       1       7       3
      10       4      11       7       7       4       3       2       1       7
       3      10       4      13       7      11       6       5       8       4
       3       4       3       2       1       1       7       3      10       4
      14       7      10       7       6       3       2       1       2       1
       7       3      10       4      11       7       7       4       3       2
       1       7       3      10       4      12       7      10       5       4
       5       3       2       1       1       7       3      10       4      16
       7      12       9       8       3       2       1       4       2       1
       1       7       3      10       4      12       7       8       5       4
       3       1       1       7       3      10       4      13       7      12
       6       5      10       5       4       9       5       4       6       5
       4       3       2       1       1       7       3      10       4      13
       7      11       6       5       6       4       3       2       1       1
       7       3      10       4      13       7      11       6       5       6
       4       3       2       1       1       7       3      10       4      13
       7      11       6       5       6       4       3       2       1       1
       7       3      10       4      10       7       6       3       2       1
       7       3      10       4      16       7      12       9       8       3
       2       1       4       2       1       1       7       3      10       4
      14       7      10       7       6       3       2       1       2       1
       7       3      10       4      16       7      15       9       8       3
       2       1       7       5       4       3       2       1       1       7
       3      10       4      13       7      11       6       5       6       4
       3       2       1       1       7       3      10       4      13       7
      10       6       5       8       3       2       4       3       2       1
       1       7       3      10       4      12       7      10       5       4
       5       3       2       1       1       7       3      10       4      13
       7      11       6       5       6       4       3       2       1       1
      10       3      14      11       6       5       8       5       4       7
       4       3       6       3       7       3      10       4      16       7
      12       9       8       3       2       1       4       2       1       1
       7       3      10       4      13       7      11       6       5       8
       4       3       4       3       2       1       1       7       3      10
       4      13       7      15       6       5      10       8       7       3
       2       1       3       2       1       1       7       3      10       4
      14       7      10       7       6       3       2       1       2       1
       7       3      10       4      12       7      12       5       4      10
       8       4       6       3       5       3       3       2       1       1
       7       3      10       4      10       7       6       3       2       1
       7       3      10       4      13       7      15       6       5      10
       8       7       3       2       1       3       2       1       1       7
       3      10       4      13       7      12       6       5       9       5
       4       7       4       3       8       3       6       5       2       1
       2       1       1       7       3      10       4      12       7      12
       5       4      10       8       4       7       3       6       4       1
       3       2       1       1       7       3      10       4      13       7
      15       6       5      10       8       7       3       2       1       3
       2       1       1       7       3      10       4      12       7      10
       5       4       5       3       2       1       1       7       3      10
       4      12       7      12       5       4      10       8       4       6
       3       5       3       3       2       1       1       7       3      10
       4      12       7      12       5       4      10       8       4       6
       3       5       3       3       2       1       1       7       3      10
       4      14       7      10       7       6       3       2       1       2
       1       7       3      10       4      13       7      12       6       5
      10       5       4       9       5       4       6       5       4       3
       2       1       1       7       3      10       4      10       7       6
       3       2       1       7       3      10       4      14       7      10
       7       6       3       2       1       2       1      10       3      14
      11       6       5       8       5       4       7       4       3       6
       3       7       3      10       4      13       7      15       6       5
      10       8       7       3       2       1       3       2       1       1
       7       3      10       4      11       7       7       4       3       2
       1       7       3      10       4      11       7       7       4       3
       2       1       7       3      10       4      14       7      10       7
       6       3       2       1       2       1       7       3      10       4
      16       7      12       9       8       3       2       1       4       2
       1       1       7       3      10       4      14       7      10       7
       6       3       2       1       2       1       7       3      10       4
      13       7      15       6       5      10       8       7       3       2
       1       3       2       1       1       7       3      10       4      11
       7       7       4       3       2       1       7       3      10       4
      13       7      10       6       5       8       3       2       4       3
       2       1       1       7       3      10       4      11       7       7
       4       3       2       1       7       3      10       4      10       7
       6       3       2       1       7       3      10       4      12       7
       8       5       4       3       1       1       7       3      10       4
      16       7      12       9       8       3       2       1       4       2
       1       1      10       3      14      11       6       5       8       5
       4       7       4       3       6       3       7       3      10       4
      13       7      15       6       5      10       8       7       3       2
       1       3       2       1       1       7       3      10       4      16
       7      12       9       8       3       2       1       4       2       1
       1       7       3      10       4      16       7      12       9       8
       3       2       1       4       2       1       1       7       3      10
       4      13       7      11       6       5       6       4       3       2
       1       1       7       3      10       4      12       7      12       5
       4      10       8       4       7       3       6       4       1       3
       2       1       1       7       3      10       4      13       7      12
       6       5      10       5       4       9       5       4       6       5
       4       3       2       1       1       7       3      10       4      16
       7      15       9       8       3       2       1       7       5       4
       3       2       1       1       7       3      10       4      10       7
       6       3       2       1       7       3      10       4      12       7
       8       5       4       3       1       1       7       3      10       4
      13       7      10       6       5       8       3       2       4       3
       2       1       1       7       3       7       4       7       4       3
       7       3      10       4      12       7      11       5       4       8
       6       5       3       3       2       1       1       7       3      10
       4      13       7      15       6       5      10       8       7       3
       2       1       3       2       1       1       7       3      10       4
      13       7      12       6       5      10       5       4       9       5
       4       6       5       4       3       2       1       1       7       3
      10       4      12       7      12       5       4      10       8       4
       7       3       6       4       1       3       2       1       1       7
       3      10       4      12       7      12       5       4      10       8
       4       7       3       6       4       1       3       2       1       1
       7       3      10       4      13       7      15       6       5      10
       8       7       3       2       1       3       2       1       1       7
       3      10       4      10       7       6       3       2       1      10
       3      14      11       6       5       8       5       4       7       4
       3       6       3       7       3      10       4      13       7      12
       6       5      10       5       4       9       5       4       6       5
       4       3       2       1       1       7       3      10       4      16
       7      15       9       8       3       2       1       7       5       4
       3       2       1       1       7       3      10       4      13       7
      11       6       5       6       4       3       2       1       1       7
       3      10       4      12       7       8       5       4       3       1
       1       7       3      10       4      13       7      11       6       5
       6       4       3       2       1       1       7       3      10       4
      13       7      11       6       5       6       4       3       2       1
       1       7       3       7       4       7       4       3       7       3
      10       4       9       7       7       4       3       2       1       2
       1       1       1       1       1       1       1       1       1       1
       1       1       1       1       1       1       1       1       1       1
       1       1       1       1       1       1       1       1       1       1
       1       1       1       1       1       1       1       1       1       1
       1       1       1       1       1       1       1       1       1       1
       1       1       1       1       1       1       1       1       1       1
       1       1       1       1       1       1       1       1       1       1
       1       1       1       1       1       1       1       1       1       2
       1       1       2       1       1       2       1       1       2       1
       1       2       1       1       2       1       1       2       1       1
       2       1       1       2       1       1       2       1       1       2
       1       1       2       1       1       2       1       1       2       1
       1       2       1       1       2       1       1       2       1       1
       2       1       1       2       1       1       2       1       1       2
       1       1       2       1       1       2       1       1       2       1
       1       2       1       1       2       1       1       2       1       1
       2       1       1       2       1       1       2       1       1       2
       1       1       2       1       1       2       1       1       2       1
       1       2       1       1       2       1       1       2       1       1
       2       1       1       2       1       1       2       1       1       2
       1       1       2       1       1       2       1       1       2       1
       1       2       1       1       2       1       1       2       1       1
       2       1       1       2       1       1       2       1       1       2
       1       1       2       1       1       2       1       1       2       1
       1       2       1       1       2       1       1       2       1       1
       2       1       1       2       1       1       2       1       1       2
       1       1       2       1       1       2       1       1       2       1
       1       2       1       1       2       1       1       2       1       1
       2       1       1       2       1       1       2       1       1       2
       1       1       2       1       1       2       1       1       2       1
       1       2       1       1       2       1       1       2       1       1
       2       1       1       2       1       1       2       1       1       2
       1       1       2       1       1       2       1       1       2       1
       1       2       1       1       2       1       1       2       1       1
       2       1       1       2       1       1       2       1       1       2
       1       1       2       1       1       2       1       1       2       1
       1       2       1       1       2       1       1       2       1       1
       2       1       1       2       1       1       2       1       1       2
       1       1       2       1       1       2       1       1       2       1
       1       2       1       1       2       1       1       2       1       1
       2       1       1       2       1       1       2       1       1       2
       1       1       2       1       1       2       1       1       2       1
       1       2       1       1       2       1       1       2       1       1
       2       1       1       2       1       1       2       1       1       2
       1       1       2       1       1       2       1       1       2       1
       1       2       1       1       2       1       1       2       1       1
       2       1       1       2       1       1       2       1       1       2
       1       1       2       1       1       2       1       1       2       1
       1       2       1       1       2       1       1       2       1       1
       2       1       1       2       1       1       2       1       1       2
       1       1       2       1       1       2       1       1       2       1
       1       2       1       1       2       1       1       2       1       1
       2       1       1       2       1       1       2       1       1       2
       1       1       2       1       1       2       1       1       2       1
       1       2       1       1       2       1       1       2       1       1
       2       1       1       2       1       1       2       1       1       2
       1       1       2       1       1       2       1       1       2       1
       1       2       1       1       2       1       1       2       1       1
       2       1       1       2       1       1       2       1       1       2
       1       1       2       1       1       2       1       1       2       1
       1       2       1       1       2       1       1       2       1       1
       2       1       1       2       1       1       2       1       1       2
       1       1       2       1       1       2       1       1       2       1
       1       2       1       1       2       1       1       2       1       1
       2       1       1       2       1       1       2       1       1       2
       1       1       2       1       1       2       1       1       2       1
       1       2       1       1       2       1       1       2       1       1
       2       1       1       2       1       1       2       1       1       2
       1       1       2       1       1       2       1       1       2       1
       1       2       1       1       2       1       1       2       1       1
       2       1       1       2       1       1       2       1       1       2
       1       1       2       1       1       2       1       1       2       1
       1       2       1       1       2       1       1       2       1       1
       2       1       1       2       1       1       2       1       1       2
       1       1       2       1       1       2       1       1       2       1
       1       2       1       1       2       1       1       2       1       1
       2       1       1       2       1       1       2       1       1       2
       1       1       2       1       1       2       1       1       2       1
       1       2       1       1       2       1       1       2       1       1
       2       1       1       2       1       1       2       1       1       2
       1       1       2       1       1       2       1       1       2       1
       1       2       1       1       2       1       1       2       1       1
       2       1       1       2       1       1       2       1       1       2
       1       1       2       1       1       2       1       1       2       1
       1       2       1       1       2       1       1       2       1       1
       2       1       1       2       1       1       2       1       1       2
       1       1       2       1       1       2       1       1       2       1
       1       2       1       1       2       1       1       2       1       1
       2       1       1       2       1       1       2       1       1       2
       1       1       2       1       1       2       1       1       2       1
       1       2       1       1       2       1       1       2       1       1
       2       1       1       2       1       1       2       1       1       2
       1       1       2       1       1       2       1       1       2       1
       1       2       1       1       2       1       1       2       1       1
       2       1       1       2       1       1       2       1       1       2
       1       1       2       1       1       2       1       1       2       1
       1       2       1       1       2       1       1       2       1       1
       2       1       1       2       1       1       2       1       1       2
       1       1       2       1       1       2       1       1       2       1
       1       2       1       1       2       1       1       2       1       1
       2       1       1       2       1       1       2       1       1       2
       1       1       2       1       1       2       1       1       2       1
       1       2       1       1       2       1       1       2       1       1
       2       1       1       2       1       1       2       1       1       2
       1       1       2       1       1       2       1       1       2       1
       1       2       1       1       2       1       1       2       1       1
       2       1       1       2       1       1       2       1       1       2
       1       1       2       1       1       2       1       1       2       1
       1       2       1       1       2       1       1       2       1       1
       2       1       1       2       1       1       2       1       1       2
       1       1       2       1       1       2       1       1       2       1
       1       2       1       1       2       1       1       2       1       1
       2       1       1       2       1       1       2       1       1       2
       1       1       2       1       1       2       1       1       2       1
       1       2       1       1       2       1       1       2       1       1
       2       1       1       2       1       1       2       1       1       2
       1       1       2       1       1       2       1       1       2       1
       1       2       1       1       2       1       1       2       1       1
       2       1       1       2       1       1       2       1       1       2
       1       1       2       1       1       2       1       1       2       1
       1       2       1       1       2       1       1       2       1       1
       2       1       1       2       1       1       2       1       1       2
       1       1       2       1       1       2       1       1       2       1
       1       2       1       1       2       1       1       2       1       1
       2       1       1       2       1       1       2       1       1       2
       1       1       2       1       1       2       1       1       2       1
       1       2       1       1       2       1       1       2       1       1
       2       1       1       2       1       1       2       1       1       2
       1       1       2       1       1       2       1       1       2       1
       1       2       1       1       2       1       1       2       1       1
       2       1       1       2       1       1       2       1       1       2
       1       1       2       1       1       2       1       1       2       1
       1       2       1       1       2       1       1       2       1       1
       2       1       1       2       1       1       2       1       1       2
       1       1       2       1       1       2       1       1       2       1
       1       2       1       1       2       1       1       2       1       1
       2       1       1       2       1       1       2       1       1       2
       1       1       2       1       1       2       1       1       2       1
       1       2       1       1       2       1       1       2       1       1
       2       1       1       2       1       1       2       1       1       2
       1       1       2       1       1       2       1       1       2       1
       1       2       1       1       2       1       1       2       1       1
       2       1       1       2       1       1       2       1       1       2
       1       1       2       1       1       2       1       1       2       1
       1       2       1       1       2       1       1       2       1       1
       2       1       1       2       1       1       2       1       1       2
       1       1       2       1       1       2       1       1       2       1
       1       2       1       1       2       1       1       2       1       1
       2       1       1       2       1       1       2       1       1       2
       1       1       2       1       1       2       1       1       2       1
       1       2       1       1       2       1       1       2       1       1
       2       1       1       2       1       1       2       1       1       2
       1       1       2       1       1       2       1       1       2       1
       1       2       1       1       2       1       1       2       1       1
       2       1       1       2       1       1       2       1       1       2
       1       1       2       1       1       2       1       1       2       1
       1       2       1       1       2       1       1       2       1       1
       2       1       1       2       1       1       2       1       1       2
       1       1       2       1       1       2       1       1       2       1
       1       2       1       1       2       1       1       2       1       1
       2       1       1       2       1       1       2       1       1       2
       1       1       2       1       1       2       1       1       2       1
       1       2       1       1       2       1       1       2       1       1
       2       1       1       2       1       1       2       1       1       2
       1       1       2       1       1       2       1       1       2       1
       1       2       1       1       2       1       1       2       1       1
       2       1       1       2       1       1       2       1       1       2
       1       1       2       1       1       2       1       1       2       1
       1       2       1       1       2       1       1       2       1       1
       2       1       1       2       1       1       2       1       1       2
       1       1       2       1       1       2       1       1       2       1
       1       2       1       1       2       1       1       2       1       1
       2       1       1       2       1       1       2       1       1       2
       1       1       2       1       1       2       1       1       2       1
       1       2       1       1       2       1       1       2       1       1
       2       1       1       2       1       1       2       1       1       2
       1       1       2       1       1       2       1       1       2       1
       1       2       1       1       2       1       1       2       1       1
       2       1       1       2       1       1       2       1       1       2
       1       1       2       1       1       2       1       1       2       1
       1       2       1       1       2       1       1       2       1       1
       2       1       1       2       1       1       2       1       1       2
       1       1       2       1       1       2       1       1       2       1
       1       2       1       1       2       1       1       2       1       1
       2       1       1       2       1       1       2       1       1       2
       1       1       2       1       1       2       1       1       2       1
       1       2       1       1       2       1       1       2       1       1
       2       1       1       2       1       1       2       1       1       2
       1       1       2       1       1       2       1       1       2       1
       1       2       1       1       2       1       1       2       1       1
       2       1       1       2       1       1       2       1       1       2
       1       1       2       1       1       2       1       1       2       1
       1       2       1       1       2       1       1       2       1       1
       2       1       1       2       1       1       2       1       1       2
       1       1       2       1       1       2       1       1       2       1
       1       2       1       1       2       1       1       2       1       1
       2       1       1       2       1       1       2       1       1       2
       1       1       2       1       1       2       1       1       2       1
       1       2       1       1       2       1       1       2       1       1
       2       1       1       2       1       1       2       1       1       2
       1       1       2       1       1       2       1       1       2       1
       1       2       1       1       2       1       1       2       1       1
       2       1       1       2       1       1       2       1       1       2
       1       1       2       1       1       2       1       1       2       1
       1       2       1       1       2       1       1       2       1       1
       2       1       1       2       1       1       2       1       1       2
       1       1       2       1       1       2       1       1       2       1
       1       2       1       1       2       1       1       2       1       1
       2       1       1       2       1       1       2       1       1       2
       1       1       2       1       1       2       1       1       2       1
       1       2       1       1       2       1       1       2       1       1
       2       1       1       2       1       1       2       1       1       2
       1       1       2       1       1       2       1       1       2       1
       1       2       1       1       2       1       1       2       1       1
       2       1       1       2       1       1       2       1       1       2
       1       1       2       1       1       2       1       1       2       1
       1       2       1       1       2       1       1       2       1       1
       2       1       1       2       1       1       2       1       1       2
       1       1       2       1       1       2       1       1       2       1
       1       2       1       1       2       1       1       2       1       1
       2       1       1       2       1       1       2       1       1       2
       1       1       2       1       1       2       1       1       2       1
       1       2       1       1       2       1       1       2       1       1
       2       1       1       2       1       1       2       1       1       2
       1       1       2       1       1       2       1       1       2       1
       1       2       1       1       2       1       1       2       1       1
       2       1       1       2       1       1       2       1       1       2
       1       1       2       1       1       2       1       1       2       1
       1       2       1       1       2       1       1       2       1       1
       2       1       1       2       1       1       2       1       1       2
       1       1       2       1       1       2       1       1       2       1
       1       2       1       1       2       1       1       2       1       1
       2       1       1       2       1       1       2       1       1       2
       1       1       2       1       1       2       1       1       2       1
       1       2       1       1       2       1       1       2       1       1
       2       1       1       2       1       1       2       1       1       2
       1       1       2       1       1       2       1       1       2       1
       1       2       1       1       2       1       1       2       1       1
       2       1       1       2       1       1       2       1       1       2
       1       1       2       1       1       2       1       1       2       1
       1       2       1       1       2       1       1       2       1       1
       2       1       1       2       1       1       2       1       1       2
       1       1       2       1       1       2       1       1       2       1
       1       2       1       1       2       1       1       2       1       1
       2       1       1       2       1       1       2       1       1       2
       1       1       2       1       1       2       1       1       2       1
       1       2       1       1       2       1       1       2       1       1
       2       1       1       2       1       1       2       1       1       2
       1       1       2       1       1       2       1       1       2       1
       1       2       1       1       2       1       1       2       1       1
       2       1       1       2       1       1       2       1       1       2
       1       1       2       1       1       2       1       1       2       1
       1       2       1       1       2       1       1       2       1       1
       2       1       1       2       1       1       2       1       1       2
       1       1       2       1       1       2       1       1       2       1
       1       2       1       1       2       1       1       2       1       1
       2       1       1       2       1       1       2       1       1       2
       1       1       2       1       1       2       1       1       2       1
       1       2       1       1       2       1       1       2       1       1
       2       1       1       2       1       1       2       1       1       2
       1       1       2       1       1       2       1       1       2       1
       1       2       1       1       2       1       1       2       1       1
       2       1       1       2       1       1       2       1       1       2
       1       1       2       1       1       2       1       1       2       1
       1       2       1       1       2       1       1       2       1       1
       2       1       1       2       1       1       2       1       1       2
       1       1       2       1       1       2       1       1       2       1
       1       2       1       1       2       1       1       2       1       1
       2       1       1       2       1       1       2       1       1       2
       1       1       2       1       1       2       1       1       2       1
       1       2       1       1       2       1       1       2       1       1
       2       1       1       2       1       1       2       1       1       2
       1       1       2       1       1       2       1       1       2       1
       1       2       1       1       2       1       1       2       1       1
       2       1       1       2       1       1       2       1       1       2
       1       1       2       1       1       2       1       1       2       1
       1       2       1       1       2       1       1       2       1       1
       2       1       1       2       1       1       2       1       1       2
       1       1       2       1       1       2       1       1       2       1
       1       2       1       1       2       1       1       2       1       1
       2       1       1       2       1       1       2       1       1       2
       1       1       2       1       1       2       1       1       2       1
       1       2       1       1       2       1       1       2       1       1
       2       1       1       2       1       1       2       1       1       2
       1       1       2       1       1       2       1       1       2       1
       1       2       1       1       2       1       1       2       1       1
       2       1       1       2       1       1       2       1       1       2
       1       1       2       1       1       2       1       1       2       1
       1       2       1       1       2       1       1       2       1       1
       2       1       1       2       1       1       2       1       1       2
       1       1       2       1       1       2       1       1       2       1
       1       2       1       1       2       1       1       2       1       1
       2       1       1       2       1       1       2       1       1       2
       1       1       2       1       1       2       1       1       2       1
       1       2       1       1       2       1       1       2       1       1
       2       1       1       2       1       1       2       1       1       2
       1       1       2       1       1       2       1       1       2       1
       1       2       1       1       2       1       1       2       1       1
       2       1       1       2       1       1       2       1       1       2
       1       1       2       1       1       2       1       1       2       1
       1       2       1       1       2       1       1       2       1       1
       2       1       1       2       1       1       2       1       1       2
       1       1       2       1       1       2       1       1       2       1
       1       2       1       1       2       1       1       2       1       1
       2       1       1       2       1       1       2       1       1       2
       1       1       2       1       1       2       1       1       2       1
       1       2       1       1       2       1       1       2       1       1
       2       1       1       2       1       1       2       1       1       2
       1       1       2       1       1       2       1       1       2       1
       1       2       1       1       2       1       1       2       1       1
       2       1       1       2       1       1       2       1       1       2
       1       1       2       1       1       2       1       1       2       1
       1       2       1       1       2       1       1       2       1       1
       2       1       1       2       1       1       2       1       1       2
       1       1       2       1       1       2       1       1       2       1
       1       2       1       1       2       1       1       2       1       1
       2       1       1       2       1       1       2       1       1       2
       1       1       2       1       1       2       1       1       2       1
       1       2       1       1       2       1       1       2       1       1
       2       1       1       2       1       1       2       1       1       2
       1       1       2       1       1       2       1       1       2       1
       1       2       1       1       2       1       1       2       1       1
       2       1       1       2       1       1       2       1       1       2
       1       1       2       1       1       2       1       1       2       1
       1       2       1       1       2       1       1       2       1       1
       2       1       1       2       1       1       2       1       1       2
       1       1       2       1       1       2       1       1       2       1
       1       2       1       1       2       1       1       2       1       1
       2       1       1       2       1       1       2       1       1       2
       1       1       2       1       1       2       1       1       2       1
       1       2       1       1       2       1       1       2       1       1
       2       1       1       2       1       1       2       1       1       2
       1       1       2       1       1       2       1       1       2       1
       1       2       1       1       2       1       1       2       1       1
       2       1       1       2       1       1       2       1       1       2
       1       1       2       1       1       2       1       1       2       1
       1       2       1       1       2       1       1       2       1       1
       2       1       1       2       1       1       2       1       1       2
       1       1       2       1       1       2       1       1       2       1
       1       2       1       1       2       1       1       2       1       1
       2       1       1       2       1       1       2       1       1       2
       1       1       2       1       1       2       1       1       2       1
       1       2       1       1       2       1       1       2       1       1
       2       1       1       2       1       1       2       1       1       2
       1       1       2       1       1       2       1       1       2       1
       1       2       1       1       2       1       1       2       1       1
       2       1       1       2       1       1       2       1       1       2
       1       1       2       1       1       2       1       1       2       1
       1       2       1       1       2       1       1       2       1       1
       2       1       1       2       1       1       2       1       1       2
       1       1       2       1       1       2       1       1       2       1
       1       2       1       1       2       1       1       2       1       1
       2       1       1       2       1       1       2       1       1       2
       1       1       2       1       1       2       1       1       2       1
       1       2       1       1       2       1       1       2       1       1
       2       1       1       2       1       1       2       1       1       2
       1       1       2       1       1       2       1       1       2       1
       1       2       1       1       2       1       1       2       1       1
       2       1       1       2       1       1       2       1       1       2
       1       1       2       1       1       2       1       1       2       1
       1       2       1       1       2       1       1       2       1       1
       2       1       1       2       1       1       2       1       1       2
       1       1       2       1       1       2       1       1       2       1
       1       2       1       1       2       1       1       2       1       1
       2       1       1       2       1       1       2       1       1       2
       1       1       2       1       1       2       1       1       2       1
       1       2       1       1       2       1       1       2       1       1
       2       1       1       2       1       1       2       1       1       2
       1       1       2       1       1       2       1       1       2       1
       1       2       1       1       2       1       1       2       1       1
       2       1       1       2       1       1       2       1       1       2
       1       1       2       1       1       2       1       1       2       1
       1       2       1       1       2       1       1       2       1       1
       2       1       1       2       1       1       2       1       1       2
       1       1       2       1       1       2       1       1       2       1
       1       2       1       1       2       1       1       2       1       1
       2       1       1       2       1       1       2       1       1       2
       1       1       2       1       1       2       1       1       2       1
       1       2       1       1       2       1       1       2       1       1
       2       1       1       2       1       1       2       1       1       2
       1       1       2       1       1       2       1       1       2       1
       1       2       1       1       2       1       1       2       1       1
       2       1       1       2       1       1       2       1       1       2
       1       1       2       1       1       2       1       1       2       1
       1       2       1       1       2       1       1       2       1       1
       2       1       1       2       1       1       2       1       1       2
       1       1       2       1       1       2       1       1       2       1
       1       2       1       1       2       1       1       2       1       1
       2       1       1       2       1       1       2       1       1       2
       1       1       2       1       1       2       1       1       2       1
       1       2       1       1       2       1       1       2       1       1
       2       1       1       2       1       1       2       1       1       2
       1       1       2       1       1       2       1       1       2       1
       1       2       1       1       2       1       1       2       1       1
       2       1       1       2       1       1       2       1       1       2
       1       1       2       1       1       2       1       1       2       1
       1       2       1       1       2       1       1       2       1       1
       2       1       1       2       1       1       2       1       1       2
       1       1       2       1       1       2       1       1       2       1
       1       2       1       1       2       1       1       2       1       1
       2       1       1       2       1       1       2       1       1       2
       1       1       2       1       1       2       1       1       2       1
       1       2       1       1       2       1       1       2       1       1
       2       1       1       2       1       1       2       1       1       2
       1       1       2       1       1       2       1       1       2       1
       1       2       1       1       2       1       1       2       1       1
       2       1       1       2       1       1       2       1       1       2
       1       1       2       1       1       2       1       1       2       1
       1       2       1       1       2       1       1       2       1       1
       2       1       1       2       1       1       2       1       1       2
       1       1       2       1       1       2       1       1       2       1
       1       2       1       1       2       1       1       2       1       1
       2       1       1       2       1       1       2       1       1       2
       1       1       2       1       1       2       1       1       2       1
       1       2       1       1       2       1       1       2       1       1
       2       1       1       2       1       1       2       1       1       2
       1       1       2       1       1       2       1       1       2       1
       1       2       1       1       2       1       1       2       1       1
       2       1       1       2       1       1       2       1       1       2
       1       1       2       1       1       2       1       1       2       1
       1       2       1       1       2       1       1       2       1       1
       2       1       1       2       1       1       2       1       1       2
       1       1       2       1       1       2       1       1       2       1
       1       2       1       1       2       1       1       2       1       1
       2       1       1       2       1       1       2       1       1       2
       1       1       2       1       1       2       1       1       2       1
       1       2       1       1       2       1       1       2       1       1
       2       1       1       2       1       1       2       1       1       2
       1       1       2       1       1       2       1       1       2       1
       1       2       1       1       2       1       1       2       1       1
       2       1       1       2       1       1       2       1       1       2
       1       1       2       1       1       2       1       1       2       1
       1       2       1       1       2       1       1       2       1       1
       2       1       1       2       1       1       2       1       1       2
       1       1       2       1       1       2       1       1       2       1
       1       2       1       1       2       1       1       2       1       1
       2       1       1       2       1       1       2       1       1       2
       1       1       2       1       1       2       1       1       2       1
       1       2       1       1       2       1       1       2       1       1
       2       1       1       2       1       1       2       1       1       2
       1       1       2       1       1       2       1       1       2       1
       1       2       1       1       2       1       1       2       1       1
       2       1       1       2       1       1       2       1       1       2
       1       1       2       1       1       2       1       1       2       1
       1       2       1       1       2       1       1       2       1       1
       2       1       1       2       1       1       2       1       1       2
       1       1       2       1       1       2       1       1       2       1
       1       2       1       1       2       1       1       2       1       1
       2       1       1       2       1       1       2       1       1       2
       1       1       2       1       1       2       1       1       2       1
       1       2       1       1       2       1       1       2       1       1
       2       1       1       2       1       1       2       1       1       2
       1       1       2       1       1       2       1       1       2       1
       1       2       1       1       2       1       1       2       1       1
       2       1       1       2       1       1       2       1       1       2
       1       1       2       1       1       2       1       1       2       1
       1       2       1       1       2       1       1       2       1       1
       2       1       1       2       1       1       2       1       1       2
       1       1       2       1       1       2       1       1       2       1
       1       2       1       1       2       1       1       2       1       1
       2       1       1       2       1       1       2       1       1       2
       1       1       2       1       1       2       1       1       2       1
       1       2       1       1       2       1       1       2       1       1
       2       1       1       2       1       1       2       1       1       2
       1       1       2       1       1       2       1       1       2       1
       1       2       1       1       2       1       1       2       1       1
       2       1       1       2       1       1       2       1       1       2
       1       1       2       1       1       2       1       1       2       1
       1       2       1       1       2       1       1       2       1       1
       2       1       1       2       1       1       2       1       1       2
       1       1       2       1       1       2       1       1       2       1
       1       2       1       1       2       1       1       2       1       1
       2       1       1       2       1       1       2       1       1       2
       1       1       2       1       1       2       1       1       2       1
       1       2       1       1       2       1       1       2       1       1
       2       1       1       2       1       1       2       1       1       2
       1       1       2       1       1       2       1       1       2       1
       1       2       1       1       2       1       1       2       1       1
       2       1       1       2       1       1       2       1       1       2
       1       1       2       1       1       2       1       1       2       1
       1       2       1       1       2       1       1       2       1       1
       2       1       1       2       1       1       2       1       1       2
       1       1       2       1       1       2       1       1       2       1
       1       2       1       1       2       1       1       2       1       1
       2       1       1       2       1       1       2       1       1       2
       1       1       2       1       1       2       1       1       2       1
       1       2       1       1       2       1       1       2       1       1
       2       1       1       2       1       1       2       1       1       2
       1       1       2       1       1       2       1       1       2       1
       1       2       1       1       2       1       1       2       1       1
       2       1       1       2       1       1       2       1       1       2
       1       1       2       1       1       2       1       1       2       1
       1       2       1       1       2       1       1       2       1       1
       2       1       1       2       1       1       2       1       1       2
       1       1       2       1       1       2       1       1       2       1
       1       2       1       1       2       1       1       2       1       1
       2       1       1       2       1       1       2       1       1       2
       1       1       2       1       1       2       1       1       2       1
       1       2       1       1       2       1       1       2       1       1
       2       1       1       2       1       1       2       1       1       2
       1       1       2       1       1       2       1       1       2       1
       1       2       1       1       2       1       1       2       1       1
       2       1       1       2       1       1       2       1       1       2
       1       1       2       1       1       2       1       1       2       1
       1       2       1       1       2       1       1       2       1       1
       2       1       1       2       1       1       2       1       1       2
       1       1       2       1       1       2       1       1       2       1
       1       2       1       1       2       1       1       2       1       1
       2       1       1       2       1       1       2       1       1       2
       1       1       2       1       1       2       1       1       2       1
       1       2       1       1       2       1       1       2       1       1
       2       1       1       2       1       1       2       1       1       2
       1       1       2       1       1       2       1       1       2       1
       1       2       1       1       2       1       1       2       1       1
       2       1       1       2       1       1       2       1       1       2
       1       1       2       1       1       2       1       1       2       1
       1       2       1       1       2       1       1       2       1       1
       2       1       1       2       1       1       2       1       1       2
       1       1       2       1       1       2       1       1       2       1
       1       2       1       1       2       1       1       2       1       1
       2       1       1       2       1       1       2       1       1       2
       1       1       2       1       1       2       1       1       2       1
       1       2       1       1       2       1       1       2       1       1
       2       1       1       2       1       1       2       1       1       2
       1       1       2       1       1       2       1       1       2       1
       1       2       1       1       2       1       1       2       1       1
       2       1       1       2       1       1       2       1       1       2
       1       1       2       1       1       2       1       1       2       1
       1       2       1       1       2       1       1       2       1       1
       2       1       1       2       1       1       2       1       1       2
       1       1       2       1       1       2       1       1       2       1
       1       2       1       1       2       1       1       2       1       1
       2       1       1       2       1       1       2       1       1       2
       1       1       2       1       1       2       1       1       2       1
       1       2       1       1       2       1       1       2       1       1
       2       1       1       2       1       1       2       1       1       2
       1       1       2       1       1       2       1       1       2       1
       1       2       1       1       2       1       1       2       1       1
       2       1       1       2       1       1       2       1       1       2
       1       1       2       1       1       2       1       1       2       1
       1       2       1       1       2       1       1       2       1       1
       2       1       1       2       1       1       2       1       1       2
       1       1       2       1       1       2       1       1       2       1
       1       2       1       1       2       1       1       2       1       1
       2       1       1       2       1       1       2       1       1       2
       1       1       2       1       1       2       1       1       2       1
       1       2       1       1       2       1       1       2       1       1
       2       1       1       2       1       1       2       1       1       2
       1       1       2       1       1       2       1       1       2       1
       1       2       1       1       2       1       1       2       1       1
       2       1       1       2       1       1       2       1       1       2
       1       1       2       1       1       2       1       1       2       1
       1       2       1       1       2       1       1       2       1       1
       2       1       1       2       1       1       2       1       1       2
       1       1       2       1       1       2       1       1       2       1
       1       2       1       1       2       1       1       2       1       1
       2       1       1       2       1       1       2       1       1       2
       1       1       2       1       1       2       1       1       2       1
       1       2       1       1       2       1       1       2       1       1
       2       1       1       2       1       1       2       1       1       2
       1       1       2       1       1       2       1       1       2       1
       1       2       1       1       2       1       1       2       1       1
       2       1       1       2       1       1       2       1       1       2
       1       1       2       1       1       2       1       1       2       1
       1       2       1       1       2       1       1       2       1       1
       2       1       1       2       1       1       2       1       1       2
       1       1       2       1       1       2       1       1       2       1
       1       2       1       1       2       1       1       2       1       1
       2       1       1       2       1       1       2       1       1       2
       1       1       2       1       1       2       1       1       2       1
       1       2       1       1       2       1       1       2       1       1
       2       1       1       2       1       1       2       1       1       2
       1       1       2       1       1       2       1       1       2       1
       1       2       1       1       2       1       1       2       1       1
       2       1       1       2       1       1       2       1       1       2
       1       1       2       1       1       2       1       1       2       1
       1       2       1       1       2       1       1       2       1       1
       2       1       1       2       1       1       2       1       1       2
       1       1       2       1       1       2       1       1       2       1
       1       2       1       1       2       1       1       2       1       1
       2       1       1       2       1       1       2       1       1       2
       1       1       2       1       1       2       1       1       2       1
       1       2       1       1       2       1       1       2       1       1
       2       1       1       2       1       1       2       1       1       2
       1       1       2       1       1       2       1       1       2       1
       1       2       1       1       2       1       1       2       1       1
       2       1       1       2       1       1       2       1       1       2
       1       1       2       1       1       2       1       1       2       1
       1       2       1       1       2       1       1       2       1       1
       2       1       1       2       1       1       2       1       1       2
       1       1       2       1       1       2       1       1       2       1
       1       2       1       1       2       1       1       2       1       1
       2       1       1       2       1       1       2       1       1       2
       1       1       2       1       1       2       1       1       2       1
       1       2       1       1       2       1       1       2       1       1
       2       1       1       2       1       1       2       1       1       2
       1       1       2       1       1       2       1       1       2       1
       1       2       1       1       2       1       1       2       1       1
       2       1       1       2       1       1       2       1       1       2
       1       1       2       1       1       2       1       1       2       1
       1       2       1       1       2       1       1       2       1       1
       2       1       1       2       1       1       2       1       1       2
       1       1       2       1       1       2       1       1       2       1
       1       2       1       1       2       1       1       2       1       1
       2       1       1       2       1       1       2       1       1       2
       1       1       2       1       1       2       1       1       2       1
       1       2       1       1       2       1       1       2       1       1
       2       1       1       2       1       1       2       1       1       2
       1       1       2       1       1       2       1       1       2       1
       1       2       1       1       2       1       1       2       1       1
       2       1       1       2       1       1       2       1       1       2
       1       1       2       1       1       2       1       1       2       1
       1       2       1       1       2       1       1       2       1       1
       2       1       1       2       1       1       2       1       1       2
       1       1       2       1       1       2       1       1       2       1
       1       2       1       1       2       1       1       2       1       1
       2       1       1       2       1       1       2       1       1       2
       1       1       2       1       1       2       1       1       2       1
       1       2       1       1       2       1       1       2       1       1
       2       1       1       2       1       1       2       1       1       2
       1       1       2       1       1       2       1       1       2       1
       1       2       1       1       2       1       1       2       1       1
       2       1       1       2       1       1       2       1       1       2
       1       1       2       1       1       2       1       1       2       1
       1       2       1       1       2       1       1       2       1       1
       2       1       1       2       1       1       2       1       1       2
       1       1       2       1       1       2       1       1       2       1
       1       2       1       1       2       1       1       2       1       1
       2       1       1       2       1       1       2       1       1       2
       1       1       2       1       1       2       1       1       2       1
       1       2       1       1       2       1       1       2       1       1
       2       1       1       2       1       1       2       1       1       2
       1       1       2       1       1       2       1       1       2       1
       1       2       1       1       2       1       1       2       1       1
       2       1       1       2       1       1       2       1       1       2
       1       1       2       1       1       2       1       1       2       1
       1       2       1       1       2       1       1       2       1       1
       2       1       1       2       1       1       2       1       1       2
       1       1       2       1       1       2       1       1       2       1
       1       2       1       1       2       1       1       2       1       1
       2       1       1       2       1       1       2       1       1       2
       1       1       2       1       1       2       1       1       2       1
       1       2       1       1       2       1       1       2       1       1
       2       1       1       2       1       1       2       1       1       2
       1       1       2       1       1       2       1       1       2       1
       1       2       1       1       2       1       1       2       1       1
       2       1       1       2       1       1       2       1       1       2
       1       1       2       1       1       2       1       1       2       1
       1       2       1       1       2       1       1       2       1       1
       2       1       1       2       1       1       2       1       1       2
       1       1       2       1       1       2       1       1       2       1
       1       2       1       1       2       1       1       2       1       1
       2       1       1       2       1       1       2       1       1       2
       1       1       2       1       1       2       1       1       2       1
       1       2       1       1       2       1       1       2       1       1
       2       1       1       2       1       1       2       1       1       2
       1       1       2       1       1       2       1       1       2       1
       1       2       1       1       2       1       1       2       1       1
       2       1       1       2       1       1       2       1       1       2
       1       1       2       1       1       2       1       1       2       1
       1       2       1       1       2       1       1       2       1       1
       2       1       1       2       1       1       2       1       1       2
       1       1       2       1       1       2       1       1       2       1
       1       2       1       1       2       1       1       2       1       1
       2       1       1       2       1       1       2       1       1       2
       1       1       2       1       1       2       1       1       2       1
       1       2       1       1       2       1       1       2       1       1
       2       1       1       2       1       1       2       1       1       2
       1       1       2       1       1       2       1       1       2       1
       1       2       1       1       2       1       1       2       1       1
       2       1       1       2       1       1       2       1       1       2
       1       1       2       1       1       2       1       1       2       1
       1       2       1       1       2       1       1       2       1       1
       2       1       1       2       1       1       2       1       1       2
       1       1       2       1       1       2       1       1       2       1
       1       2       1       1       2       1       1       2       1       1
       2       1       1       2       1       1       2       1       1       2
       1       1       2       1       1       2       1       1       2       1
       1       2       1       1       2       1       1       2       1       1
       2       1       1       2       1       1       2       1       1       2
       1       1       2       1       1       2       1       1       2       1
       1       2       1       1       2       1       1       2       1       1
       2       1       1       2       1       1       2       1       1       2
       1       1       2       1       1       2       1       1       2       1
       1       2       1       1       2       1       1       2       1       1
       2       1       1       2       1       1       2       1       1       2
       1       1       2       1       1       2       1       1       2       1
       1       2       1       1       2       1       1       2       1       1
       2       1       1       2       1       1       2       1       1       2
       1       1       2       1       1       2       1       1       2       1
       1       2       1       1       2       1       1       2       1       1
       2       1       1       2       1       1       2       1       1       2
       1       1       2       1       1       2       1       1       2       1
       1       2       1       1       2       1       1       2       1       1
       2       1       1       2       1       1       2       1       1       2
       1       1       2       1       1       2       1       1       2       1
       1       2       1       1       2       1       1       2       1       1
       2       1       1       2       1       1       2       1       1       2
       1       1       2       1       1       2       1       1       2       1
       1       2       1       1       2       1       1       2       1       1
       2       1       1       2       1       1       2       1       1       2
       1       1       2       1       1       2       1       1       2       1
       1       2       1       1       2       1       1       2       1       1
       2       1       1       2       1       1       2       1       1       2
       1       1       2       1       1       2       1       1       2       1
       1       2       1       1       2       1       1       2       1       1
       2       1       1       2       1       1       2       1       1       2
       1       1       2       1       1       2       1       1       2       1
       1       2       1       1       2       1       1       2       1       1
       2       1       1       2       1       1       2       1       1       2
       1       1       2       1       1       2       1       1       2       1
       1       2       1       1       2       1       1       2       1       1
       2       1       1       2       1       1       2       1       1       2
       1       1       2       1       1       2       1       1       2       1
       1       2       1       1       2       1       1       2       1       1
       2       1       1       2       1       1       2       1       1       2
       1       1       2       1       1       2       1       1       2       1
       1       2       1       1       2       1       1       2       1       1
       2       1       1       2       1       1       2       1       1       2
       1       1       2       1       1       2       1       1       2       1
       1       2       1       1       2       1       1       2       1       1
       2       1       1       2       1       1       2       1       1       2
       1       1       2       1       1       2       1       1       2       1
       1       2       1       1       2       1       1       2       1       1
       2       1       1       2       1       1       2       1       1       2
       1       1       2       1       1       2       1       1       2       1
       1       2       1       1       2       1       1       2       1       1
       2       1       1       2       1       1       2       1       1       2
       1       1       2       1       1       2       1       1       2       1
       1       2       1       1       2       1       1       2       1       1
       2       1       1       2       1       1       2       1       1       2
       1       1       2       1       1       2       1       1       2       1
       1       2       1       1       2       1       1       2       1       1
       2       1       1       2       1       1       2       1       1       2
       1       1       2       1       1       2       1       1       2       1
       1       2       1       1       2       1       1       2       1       1
       2       1       1       2       1       1       2       1       1       2
       1       1       2       1       1       2       1       1       2       1
       1       2       1       1       2       1       1       2       1       1
       2       1       1       2       1       1       2       1       1       2
       1       1       2       1       1       2       1       1       2       1
       1       2       1       1       2       1       1       2       1       1
       2       1       1       2       1       1       2       1       1       2
       1       1       2       1       1       2       1       1       2       1
       1       2       1       1       2       1       1       2       1       1
       2       1       1       2       1       1       2       1       1       2
       1       1       2       1       1       2       1       1       2       1
       1       2       1       1       2       1       1       2       1       1
       2       1       1       2       1       1       2       1       1       2
       1       1       2       1       1       2       1       1       2       1
       1       2       1       1       2       1       1       2       1       1
       2       1       1       2       1       1       2       1       1       2
       1       1       2       1       1       2       1       1       2       1
       1       2       1       1       2       1       1       2       1       1
       2       1       1       2       1       1       2       1       1       2
       1       1       2       1       1       2       1       1       2       1
       1       2       1       1       2       1       1       2       1       1
       2       1       1       2       1       1       2       1       1       2
       1       1       2       1       1       2       1       1       2       1
       1       2       1       1       2       1       1       2       1       1
       2       1       1       2       1       1       2       1       1       2
       1       1       2       1       1       2       1       1       2       1
       1       2       1       1       2       1       1       2       1       1
       2       1       1       2       1       1       2       1       1       2
       1       1       2       1       1       2       1       1       2       1
       1       2       1       1       2       1       1       2       1       1
       2       1       1       2       1       1       2       1       1       2
       1       1       2       1       1       2       1       1       2       1
       1       2       1       1       2       1       1       2       1       1
       2       1       1       2       1       1       2       1       1       2
       1       1       2       1       1       2       1       1       2       1
       1       2       1       1       2       1       1       2       1       1
       2       1       1       2       1       1       2       1       1       2
       1       1       2       1       1       2       1       1       2       1
       1       2       1       1       2       1       1       2       1       1
       2       1       1       2       1       1       2       1       1       2
       1       1       2       1       1       2       1       1       2       1
       1       2       1       1       2       1       1       2       1       1
       2       1       1       2       1       1       2       1       1       2
       1       1       2       1       1       2       1       1       2       1
       1       2       1       1       2       1       1       2       1       1
       2       1       1       2       1       1       2       1       1       2
       1       1       2       1       1       2       1       1       2       1
       1       2       1       1       2       1       1       2       1       1
       2       1       1       2       1       1       2       1       1       2
       1       1       2       1       1       2       1       1       2       1
       1       2       1       1       2       1       1       2       1       1
       2       1       1       2       1       1       2       1       1       2
       1       1       2       1       1       2       1       1       2       1
       1       2       1       1       2       1       1       2       1       1
       2       1       1       2       1       1       2       1       1       2
       1       1       2       1       1       2       1       1       2       1
       1       2       1       1       2       1       1       2       1       1
       2       1       1       2       1       1       2       1       1       2
       1       1       2       1       1       2       1       1       2       1
       1       2       1       1       2       1       1       2       1       1
       2       1       1       2       1       1       2       1       1       2
       1       1       2       1       1       2       1       1       2       1
       1       2       1       1       2       1       1       2       1       1
       2       1       1       2       1       1       2       1       1       2
       1       1       2       1       1       2       1       1       2       1
       1       2       1       1       2       1       1       2       1       1
       2       1       1       2       1       1       2       1       1       2
       1       1       2       1       1       2       1       1       2       1
       1       2       1       1       2       1       1       2       1       1
       2       1       1       2       1       1       2       1       1       2
       1       1       2       1       1       2       1       1       2       1
       1       2       1       1       2       1       1       2       1       1
       2       1       1       2       1       1       2       1       1       2
       1       1       2       1       1       2       1       1       2       1
       1       2       1       1       2       1       1       2       1       1
       2       1       1       2       1       1       2       1       1       2
       1       1       2       1       1       2       1       1       2       1
       1       2       1       1       2       1       1       2       1       1
       2       1       1       2       1       1       2       1       1       2
       1       1       2       1       1       2       1       1       2       1
       1       2       1       1       2       1       1       2       1       1
       2       1       1       2       1       1       2       1       1       2
       1       1       2       1       1       2       1       1       2       1
       1       2       1       1       2       1       1       2       1       1
       2       1       1       2       1       1       2       1       1       2
       1       1       2       1       1       2       1       1       2       1
       1       2       1       1       2       1       1       2       1       1
       2       1       1       2       1       1       2       1       1       2
       1       1       2       1       1       2       1       1       2       1
       1       2       1       1       2       1       1       2       1       1
       2       1       1       2       1       1       2       1       1       2
       1       1       2       1       1       2       1       1       2       1
       1       2       1       1       2       1       1       2       1       1
       2       1       1       2       1       1       2       1       1       2
       1       1       2       1       1       2       1       1       2       1
       1       2       1       1       2       1       1       2       1       1
       2       1       1       2       1       1       2       1       1       2
       1       1       2       1       1       2       1       1       2       1
       1       2       1       1       2       1       1       2       1       1
       2       1       1       2       1       1       2       1       1       2
       1       1       2       1       1       2       1       1       2       1
       1       2       1       1       2       1       1       2       1       1
       2       1       1       2       1       1       2       1       1       2
       1       1       2       1       1       2       1       1       2       1
       1       2       1       1       2       1       1       2       1       1
       2       1       1       2       1       1       2       1       1       2
       1       1       2       1       1       2       1       1       2       1
       1       2       1       1       2       1       1       2       1       1
       2       1       1       2       1       1       2       1       1       2
       1       1       2       1       1       2       1       1       2       1
       1       2       1       1       2       1       1       2       1       1
       2       1       1       2       1       1       2       1       1       2
       1       1       2       1       1       2       1       1       2       1
       1       2       1       1       2       1       1       2       1       1
       2       1       1       2       1       1       2       1       1       2
       1       1       2       1       1       2       1       1       2       1
       1       2       1       1       2       1       1       2       1       1
       2       1       1       2       1       1       2       1       1       2
       1       1       2       1       1       2       1       1       2       1
       1       2       1       1       2       1       1       2       1       1
       2       1       1       2       1       1       2       1       1       2
       1       1       2       1       1       2       1       1       2       1
       1       2       1       1       2       1       1       2       1       1
       2       1       1       2       1       1       2       1       1       2
       1       1       2       1       1       2       1       1       2       1
       1       2       1       1       2       1       1       2       1       1
       2       1       1       2       1       1       2       1       1       2
       1       1       2       1       1       2       1       1       2       1
       1       2       1       1       2       1       1       2       1       1
       2       1       1       2       1       1       2       1       1       2
       1       1       2       1       1       2       1       1       2       1
       1       2       1       1       2       1       1       2       1       1
       2       1       1       2       1       1       2       1       1       2
       1       1       2       1       1       2       1       1       2       1
       1       2       1       1       2       1       1       2       1       1
       2       1       1       2       1       1       2       1       1       2
       1       1       2       1       1       2       1       1       2       1
       1       2       1       1       2       1       1       2       1       1
       2       1       1       2       1       1       2       1       1       2
       1       1       2       1       1       2       1       1       2       1
       1       2       1       1       2       1       1       2       1       1
       2       1       1       2       1       1       2       1       1       2
       1       1       2       1       1       2       1       1       2       1
       1       2       1       1       2       1       1       2       1       1
       2       1       1       2       1       1       2       1       1       2
       1       1       2       1       1       2       1       1       2       1
       1       2       1       1       2       1       1       2       1       1
       2       1       1       2       1       1       2       1       1       2
       1       1       2       1       1       2       1       1       2       1
       1       2       1       1       2       1       1       2       1       1
       2       1       1       2       1       1       2       1       1       2
       1       1       2       1       1       2       1       1       2       1
       1       2       1       1       2       1       1       2       1       1
       2       1       1       2       1       1       2       1       1       2
       1       1       2       1       1       2       1       1       2       1
       1       2       1       1       2       1       1       2       1       1
       2       1       1       2       1       1       2       1       1       2
       1       1       2       1       1       2       1       1       2       1
       1       2       1       1       2       1       1       2       1       1
       2       1       1       2       1       1       2       1       1       2
       1       1       2       1       1       2       1       1       2       1
       1       2       1       1       2       1       1       2       1       1
       2       1       1       2       1       1       2       1       1       2
       1       1       2       1       1       2       1       1       2       1
       1       2       1       1       2       1       1       2       1       1
       2       1       1       2       1       1       2       1       1       2
       1       1       2       1       1       2       1       1       2       1
       1       2       1       1       2       1       1       2       1       1
       2       1       1       2       1       1       2       1       1       2
       1       1       2       1       1       2       1       1       2       1
       1       2       1       1       2       1       1       2       1       1
       2       1       1       2       1       1       2       1       1       2
       1       1       2       1       1       2       1       1       2       1
       1       2       1       1       2       1       1       2       1       1
       2       1       1       2       1       1       2       1       1       2
       1       1       2       1       1       2       1       1       2       1
       1       2       1       1       2       1       1       2       1       1
       2       1       1       2       1       1       2       1       1       2
       1       1       2       1       1       2       1       1       2       1
       1       2       1       1       2       1       1       2       1       1
       2       1       1       2       1       1       2       1       1       2
       1       1       2       1       1       2       1       1       2       1
       1       2       1       1       2       1       1       2       1       1
       2       1       1       2       1       1       2       1       1       2
       1       1       2       1       1       2       1       1       2       1
       1       2       1       1       2       1       1       2       1       1
       2       1       1       2       1       1       2       1       1       2
       1       1       2       1       1       2       1       1       2       1
       1       2       1       1       2       1       1       2       1       1
       2       1       1       2       1       1       2       1       1       2
       1       1       2       1       1       2       1       1       2       1
       1       2       1       1       2       1       1       2       1       1
       2       1       1       2       1       1       2       1       1       2
       1       1       2       1       1       2       1       1       2       1
       1       2       1       1       2       1       1       2       1       1
       2       1       1       2       1       1       2       1       1       2
       1       1       2       1       1       2       1       1       2       1
       1       2       1       1       2       1       1       2       1       1
       2       1       1       2       1       1       2       1       1       2
       1       1       2       1       1       2       1       1       2       1
       1       2       1       1       2       1       1       2       1       1
       2       1       1       2       1       1       2       1       1       2
       1       1       2       1       1       2       1       1       2       1
       1       2       1       1       2       1       1       2       1       1
       2       1       1       2       1       1       2       1       1       2
       1       1       2       1       1       2       1       1       2       1
       1       2       1       1       2       1       1       2       1       1
       2       1       1       2       1       1       2       1       1       2
       1       1       2       1       1       2       1       1       2       1
       1       2       1       1       2       1       1       2       1       1
       2       1       1       2       1       1       2       1       1       2
       1       1       2       1       1       2       1       1       2       1
       1       2       1       1       2       1       1       2       1       1
       2       1       1       2       1       1       2       1       1       2
       1       1       2       1       1       2       1       1       2       1
       1       2       1       1       2       1       1       2       1       1
       2       1       1       2       1       1       2       1       1       2
       1       1       2       1       1       2       1       1       2       1
       1       2       1       1       2       1       1       2       1       1
       2       1       1       2       1       1       2       1       1       2
       1       1       2       1       1       2       1       1       2       1
       1       2       1       1       2       1       1       2       1       1
       2       1       1       2       1       1       2       1       1       2
       1       1       2       1       1       2       1       1       2       1
       1       2       1       1       2       1       1       2       1       1
       2       1       1       2       1       1       2       1       1       2
       1       1       2       1       1       2       1       1       2       1
       1       2       1       1       2       1       1       2       1       1
       2       1       1       2       1       1       2       1       1       2
       1       1       2       1       1       2       1       1       2       1
       1       2       1       1       2       1       1       2       1       1
       2       1       1       2       1       1       2       1       1       2
       1       1       2       1       1       2       1       1       2       1
       1       2       1       1       2       1       1       2       1       1
       2       1       1       2       1       1       2       1       1       2
       1       1       2       1       1       2       1       1       2       1
       1       2       1       1       2       1       1       2       1       1
       2       1       1       2       1       1       2       1       1       2
       1       1       2       1       1       2       1       1       2       1
       1       2       1       1       2       1       1       2       1       1
       2       1       1       2       1       1       2       1       1       2
       1       1       2       1       1       2       1       1       2       1
       1       2       1       1       2       1       1       2       1       1
       2       1       1       2       1       1       2       1       1       2
       1       1       2       1       1       2       1       1       2       1
       1       2       1       1       2       1       1       2       1       1
       2       1       1       2       1       1       2       1       1       2
       1       1       2       1       1       2       1       1       2       1
       1       2       1       1       2       1       1       2       1       1
       2       1       1       2       1       1       2       1       1       2
       1       1       2       1       1       2       1       1       2       1
       1       2       1       1       2       1       1       2       1       1
       2       1       1       2       1       1       2       1       1       2
       1       1       2       1       1       2       1       1       2       1
       1       2       1       1       2       1       1       2       1       1
       2       1       1       2       1       1       2       1       1       2
       1       1       2       1       1       2       1       1       2       1
       1       2       1       1       2       1       1       2       1       1
       2       1       1       2       1       1       2       1       1       2
       1       1       2       1       1       2       1       1       2       1
       1       2       1       1       2       1       1       2       1       1
       2       1       1       2       1       1       2       1       1       2
       1       1       2       1       1       2       1       1       2       1
       1       2       1       1       2       1       1       2       1       1
       2       1       1       2       1       1       2       1       1       2
       1       1       2       1       1       2       1       1       2       1
       1       2       1       1       2       1       1       2       1       1
       2       1       1       2       1       1       2       1       1       2
       1       1       2       1       1       2       1       1       2       1
       1       2       1       1       2       1       1       2       1       1
       2       1       1       2       1       1       2       1       1       2
       1       1       2       1       1       2       1       1       2       1
       1       2       1       1       2       1       1       2       1       1
       2       1       1       2       1       1       2       1       1       2
       1       1       2       1       1       2       1       1       2       1
       1       2       1       1       2       1       1       2       1       1
       2       1       1       2       1       1       2       1       1       2
       1       1       2       1       1       2       1       1       2       1
       1       2       1       1       2       1       1       2       1       1
       2       1       1       2       1       1       2       1       1       2
       1       1       2       1       1       2       1       1       2       1
       1       2       1       1       2       1       1       2       1       1
       2       1       1       2       1       1       2       1       1       2
       1       1       2       1       1       2       1       1       2       1
       1       2       1       1       2       1       1       2       1       1
       2       1       1       2       1       1       2       1       1       2
       1       1       2       1       1       2       1       1       2       1
       1       2       1       1       2       1       1       2       1       1
       2       1       1       2       1       1       2       1       1       2
       1       1       2       1       1       2       1       1       2       1
       1       2       1       1       2       1       1       2       1       1
       2       1       1       2       1       1       2       1       1       2
       1       1       2       1       1       2       1       1       2       1
       1       2       1       1       2       1       1       2       1       1
       2       1       1       2       1       1       2       1       1       2
       1       1       2       1       1       2       1       1       2       1
       1       2       1       1       2       1       1       2       1       1
       2       1       1       2       1       1       2       1       1       2
       1       1       2       1       1       2       1       1       2       1
       1       2       1       1       2       1       1       2       1       1
       2       1       1       2       1       1       2       1       1       2
       1       1       2       1       1       2       1       1       2       1
       1       2       1       1       2       1       1       2       1       1
       2       1       1       2       1       1       2       1       1       2
       1       1       2       1       1       2       1       1       2       1
       1       2       1       1       2       1       1       2       1       1
       2       1       1       2       1       1       2       1       1       2
       1       1       2       1       1       2       1       1       2       1
       1       2       1       1       2       1       1       2       1       1
       2       1       1       2       1       1       2       1       1       2
       1       1       2       1       1       2       1       1       2       1
       1       2       1       1       2       1       1       2       1       1
       2       1       1       2       1       1       2       1       1       2
       1       1       2       1       1       2       1       1       2       1
       1       2       1       1       2       1       1       2       1       1
       2       1       1       2       1       1       2       1       1       2
       1       1       2       1       1       2       1       1       2       1
       1       2       1       1       2       1       1       2       1       1
       2       1       1       2       1       1       2       1       1       2
       1       1       2       1       1       2       1       1       2       1
       1       2       1       1       2       1       1       2       1       1
       2       1       1       2       1       1       2       1       1       2
       1       1       2       1       1       2       1       1       2       1
       1       2       1       1       2       1       1       2       1       1
       2       1       1       2       1       1       2       1       1       2
       1       1       2       1       1       2       1       1       2       1
       1       2       1       1       2       1       1       2       1       1
       2       1       1       2       1       1       2       1       1       2
       1       1       2       1       1       2       1       1       2       1
       1       2       1       1       2       1       1       2       1       1
       2       1       1       2       1       1       2       1       1       2
       1       1       2       1       1       2       1       1       2       1
       1       2       1       1       2       1       1       2       1       1
       2       1       1       2       1       1       2       1       1       2
       1       1       2       1       1       2       1       1       2       1
       1       2       1       1       2       1       1       2       1       1
       2       1       1       2       1       1       2       1       1       2
       1       1       2       1       1       2       1       1       2       1
       1       2       1       1       2       1       1       2       1       1
       2       1       1       2       1       1       2       1       1       2
       1       1       2       1       1       2       1       1       2       1
       1       2       1       1       2       1       1       2       1       1
       2       1       1       2       1       1       2       1       1       2
       1       1       2       1       1       2       1       1       2       1
       1       2       1       1       2       1       1       2       1       1
       2       1       1       2       1       1       2       1       1       2
       1       1       2       1       1       2       1       1       2       1
       1       2       1       1       2       1       1       2       1       1
       2       1       1       2       1       1       2       1       1       2
       1       1       2       1       1       2       1       1       2       1
       1       2       1       1       2       1       1       2       1       1
       2       1       1       2       1       1       2       1       1       2
       1       1       2       1       1       2       1       1       2       1
       1       2       1       1       2       1       1       2       1       1
       2       1       1       2       1       1       2       1       1       2
       1       1       2       1       1       2       1       1       2       1
       1       2       1       1       2       1       1       2       1       1
       2       1       1       2       1       1       2       1       1       2
       1       1       2       1       1       2       1       1       2       1
       1       2       1       1       2       1       1       2       1       1
       2       1       1       2       1       1       2       1       1       2
       1       1       2       1       1       2       1       1       2       1
       1       2       1       1       2       1       1       2       1       1
       2       1       1       2       1       1       2       1       1       2
       1       1       2       1       1       2       1       1       2       1
       1       2       1       1       2       1       1       2       1       1
       2       1       1       2       1       1       2       1       1       2
       1       1       2       1       1       2       1       1       2       1
       1       2       1       1       2       1       1       2       1       1
       2       1       1       2       1       1       2       1       1       2
       1       1       2       1       1       2       1       1       2       1
       1       2       1       1       2       1       1       2       1       1
       2       1       1       2       1       1       2       1       1       2
       1       1       2       1       1       2       1       1       2       1
       1       2       1       1       2       1       1       2       1       1
       2       1       1       2       1       1       2       1       1       2
       1       1       2       1       1       2       1       1       2       1
       1       2       1       1       2       1       1       2       1       1
       2       1       1       2       1       1       2       1       1       2
       1       1       2       1       1       2       1       1       2       1
       1       2       1       1       2       1       1       2       1       1
       2       1       1       2       1       1       2       1       1       2
       1       1       2       1       1       2       1       1       2       1
       1       2       1       1       2       1       1       2       1       1
       2       1       1       2       1       1       2       1       1       2
       1       1       2       1       1       2       1       1       2       1
       1       2       1       1       2       1       1       2       1       1
       2       1       1       2       1       1       2       1       1       2
       1       1       2       1       1       2       1       1       2       1
       1       2       1       1       2       1       1       2       1       1
       2       1       1       2       1       1       2       1       1       2
       1       1       2       1       1       2       1       1       2       1
       1       2       1       1       2       1       1       2       1       1
       2       1       1       2       1       1       2       1       1       2
       1       1       2       1       1       2       1       1       2       1
       1       2       1       1       2       1       1       2       1       1
       2       1       1       2       1       1       2       1       1       2
       1       1       2       1       1       2       1       1       2       1
       1       2       1       1       2       1       1       2       1       1
       2       1       1       2       1       1       2       1       1       2
       1       1       2       1       1       2       1       1       2       1
       1       2       1       1       2       1       1       2       1       1
       2       1       1       2       1       1       2       1       1       2
       1       1       2       1       1       2       1       1       2       1
       1       2       1       1       2       1       1       2       1       1
       2       1       1       2       1       1       2       1       1       2
       1       1       2       1       1       2       1       1       2       1
       1       2       1       1       2       1       1       2       1       1
       2       1       1       2       1       1       2       1       1       2
       1       1       2       1       1       2       1       1       2       1
       1       2       1       1       2       1       1       2       1       1
       2       1       1       2       1       1       2       1       1       2
       1       1       2       1       1       2       1       1       2       1
       1       2       1       1       2       1       1       2       1       1
       2       1       1       2       1       1       2       1       1       2
       1       1       2       1       1       2       1       1       2       1
       1       2       1       1       2       1       1       2       1       1
       2       1       1       2       1       1       2       1       1       2
       1       1       2       1       1       2       1       1       2       1
       1       2       1       1       2       1       1       2       1       1
       2       1       1       2       1       1       2       1       1       2
       1       1       2       1       1       2       1       1       2       1
       1       2       1       1       2       1       1       2       1       1
       2       1       1       2       1       1       2       1       1       2
       1       1       2       1       1       2       1       1       2       1
       1       2       1       1       2       1       1       2       1       1
       2       1       1       2       1       1       2       1       1       2
       1       1       2       1       1       2       1       1       2       1
       1       2       1       1       2       1       1       2       1       1
       2       1       1       2       1       1       2       1       1       2
       1       1       2       1       1       2       1       1       2       1
       1       2       1       1       2       1       1       2       1       1
       2       1       1       2       1       1       2       1       1       2
       1       1       2       1       1       2       1       1       2       1
       1       2       1       1       2       1       1       2       1       1
       2       1       1       2       1       1       2       1       1       2
       1       1       2       1       1       2       1       1       2       1
       1       2       1       1       2       1       1       2       1       1
       2       1       1       2       1       1       2       1       1       2
       1       1       2       1       1       2       1       1       2       1
       1       2       1       1       2       1       1       2       1       1
       2       1       1       2       1       1       2       1       1       2
       1       1       2       1       1       2       1       1       2       1
       1       2       1       1       2       1       1       2       1       1
       2       1       1       2       1       1       2       1       1       2
       1       1       2       1       1       2       1       1       2       1
       1       2       1       1       2       1       1       2       1       1
       2       1       1       2       1       1       2       1       1       2
       1       1       2       1       1       2       1       1       2       1
       1       2       1       1       2       1       1       2       1       1
       2       1       1       2       1       1       2       1       1       2
       1       1       2       1       1       2       1       1       2       1
       1       2       1       1       2       1       1       2       1       1
       2       1       1       2       1       1       2       1       1       2
       1       1       2       1       1       2       1       1       2       1
       1       2       1       1       2       1       1       2       1       1
       2       1       1       2       1       1       2       1       1       2
       1       1       2       1       1       2       1       1       2       1
       1       2       1       1       2       1       1       2       1       1
       2       1       1       2       1       1       2       1       1       2
       1       1       2       1       1       2       1       1       2       1
       1       2       1       1       2       1       1       2       1       1
       2       1       1       2       1       1       2       1       1       2
       1       1       2       1       1       2       1       1       2       1
       1       2       1       1       2       1       1       2       1       1
       2       1       1       2       1       1       2       1       1       2
       1       1       2       1       1       2       1       1       2       1
       1       2       1       1       2       1       1       2       1       1
       2       1       1       2       1       1       2       1       1       2
       1       1       2       1       1       2       1       1       2       1
       1       2       1       1       2       1       1       2       1       1
       2       1       1       2       1       1       2       1       1       2
       1       1       2       1       1       2       1       1       2       1
       1       2       1       1       2       1       1       2       1       1
       2       1       1       2       1       1       2       1       1       2
       1       1       2       1       1       2       1       1       2       1
       1       2       1       1       2       1       1       2       1       1
       2       1       1       2       1       1       2       1       1       2
       1       1       2       1       1       2       1       1       2       1
       1       2       1       1       2       1       1       2       1       1
       2       1       1       2       1       1       2       1       1       2
       1       1       2       1       1       2       1       1       2       1
       1       2       1       1       2       1       1       2       1       1
       2       1       1       2       1       1       2       1       1       2
       1       1       2       1       1       2       1       1       2       1
       1       2       1       1       2       1       1       2       1       1
       2       1       1       2       1       1       2       1       1       2
       1       1       2       1       1       2       1       1       2       1
       1       2       1       1       2       1       1       2       1       1
       2       1       1       2       1       1       2       1       1       2
       1       1       2       1       1       2       1       1       2       1
       1       2       1       1       2       1       1       2       1       1
       2       1       1       2       1       1       2       1       1       2
       1       1       2       1       1       2       1       1       2       1
       1       2       1       1       2       1       1       2       1       1
       2       1       1       2       1       1       2       1       1       2
       1       1       2       1       1       2       1       1       2       1
       1       2       1       1       2       1       1       2       1       1
       2       1       1       2       1       1       2       1       1       2
       1       1       2       1       1       2       1       1       2       1
       1       2       1       1       2       1       1       2       1       1
       2       1       1       2       1       1       2       1       1       2
       1       1       2       1       1       2       1       1       2       1
       1       2       1       1       2       1       1       2       1       1
       2       1       1       2       1       1       2       1       1       2
       1       1       2       1       1       2       1       1       2       1
       1       2       1       1       2       1       1       2       1       1
       2       1       1       2       1       1       2       1       1       2
       1       1       2       1       1       2       1       1       2       1
       1       2       1       1       2       1       1       2       1       1
       2       1       1       2       1       1       2       1       1       2
       1       1       2       1       1       2       1       1       2       1
       1       2       1       1       2       1       1       2       1       1
       2       1       1       2       1       1       2       1       1       2
       1       1       2       1       1       2       1       1       2       1
       1       2       1       1       2       1       1       2       1       1
       2       1       1       2       1       1       2       1       1       2
       1       1       2       1       1       2       1       1       2       1
       1       2       1       1       2       1       1       2       1       1
       2       1       1       2       1       1       2       1       1       2
       1       1       2       1       1       2       1       1       2       1
       1       2       1       1       2       1       1       2       1       1
       2       1       1       2       1       1       2       1       1       2
       1       1       2       1       1       2       1       1       2       1
       1       2       1       1       2       1       1       2       1       1
       2       1       1       2       1       1       2       1       1       2
       1       1       2       1       1       2       1       1       2       1
       1       2       1       1       2       1       1       2       1       1
       2       1       1       2       1       1       2       1       1       2
       1       1       2       1       1       2       1       1       2       1
       1       2       1       1       2       1       1       2       1       1
       2       1       1       2       1       1       2       1       1       2
       1       1       2       1       1       2       1       1       2       1
       1       2       1       1       2       1       1       2       1       1
       2       1       1       2       1       1       2       1       1       2
       1       1       2       1       1       2       1       1       2       1
       1       2       1       1       2       1       1       2       1       1
       2       1       1       2       1       1       2       1       1       2
       1       1       2       1       1       2       1       1       2       1
       1       2       1       1       2       1       1       2       1       1
       2       1       1       2       1       1       2       1       1       2
       1       1       2       1       1       2       1       1       2       1
       1       2       1       1       2       1       1       2       1       1
       2       1       1       2       1       1       2       1       1       2
       1       1       2       1       1       2       1       1       2       1
       1       2       1       1       2       1       1       2       1       1
       2       1       1       2       1       1       2       1       1       2
       1       1       2       1       1       2       1       1       2       1
       1       2       1       1       2       1       1       2       1       1
       2       1       1       2       1       1       2       1       1       2
       1       1       2       1       1       2       1       1       2       1
       1       2       1       1       2       1       1       2       1       1
       2       1       1       2       1       1       2       1       1       2
       1       1       2       1       1       2       1       1       2       1
       1       2       1       1       2       1       1       2       1       1
       2       1       1       2       1       1       2       1       1       2
       1       1       2       1       1       2       1       1       2       1
       1       2       1       1       2       1       1       2       1       1
       2       1       1       2       1       1       2       1       1       2
       1       1       2       1       1       2       1       1       2       1
       1       2       1       1       2       1       1       2       1       1
       2       1       1       2       1       1       2       1       1       2
       1       1       2       1       1       2       1       1       2       1
       1       2       1       1       2       1       1       2       1       1
       2       1       1       2       1       1       2       1       1       2
       1       1       2       1       1       2       1       1       2       1
       1       2       1       1       2       1       1       2       1       1
       2       1       1       2       1       1       2       1       1       2
       1       1       2       1       1       2       1       1       2       1
       1       2       1       1       2       1       1       2       1       1
       2       1       1       2       1       1       2       1       1       2
       1       1       2       1       1       2       1       1       2       1
       1       2       1       1       2       1       1       2       1       1
       2       1       1       2       1       1       2       1       1       2
       1       1       2       1       1       2       1       1       2       1
       1       2       1       1       2       1       1       2       1       1
       2       1       1       2       1       1       2       1       1       2
       1       1       2       1       1       2       1       1       2       1
       1       2       1       1       2       1       1       2       1       1
       2       1       1       2       1       1       2       1       1       2
       1       1       2       1       1       2       1       1       2       1
       1       2       1       1       2       1       1       2       1       1
       2       1       1       2       1       1       2       1       1       2
       1       1       2       1       1       2       1       1       2       1
       1       2       1       1       2       1       1       2       1       1
       2       1       1       2       1       1       2       1       1       2
       1       1       2       1       1       2       1       1       2       1
       1       2       1       1       2       1       1       2       1       1
       2       1       1       2       1       1       2       1       1       2
       1       1       2       1       1       2       1       1       2       1
       1       2       1       1       2       1       1       2       1       1
       2       1       1       2       1       1       2       1       1       2
       1       1       2       1       1       2       1       1       2       1
       1       2       1       1       2       1       1       2       1       1
       2       1       1       2       1       1       2       1       1       2
       1       1       2       1       1       2       1       1       2       1
       1       2       1       1       2       1       1       2       1       1
       2       1       1       2       1       1       2       1       1       2
       1       1       2       1       1       2       1       1       2       1
       1       2       1       1       2       1       1       2       1       1
       2       1       1       2       1       1       2       1       1       2
       1       1       2       1       1       2       1       1       2       1
       1       2       1       1       2       1       1       2       1       1
       2       1       1       2       1       1       2       1       1       2
       1       1       2       1       1       2       1       1       2       1
       1       2       1       1       2       1       1       2       1       1
       2       1       1       2       1       1       2       1       1       2
       1       1       2       1       1       2       1       1       2       1
       1       2       1       1       2       1       1       2       1       1
       2       1       1       2       1       1       2       1       1       2
       1       1       2       1       1       2       1       1       2       1
       1       2       1       1       2       1       1       2       1       1
       2       1       1       2       1       1       2       1       1       2
       1       1       2       1       1       2       1       1       2       1
       1       2       1       1       2       1       1       2       1       1
       2       1       1       2       1       1       2       1       1       2
       1       1       2       1       1       2       1       1       2       1
       1       2       1       1       2       1       1       2       1       1
       2       1       1       2       1       1       2       1       1       2
       1       1       2       1       1       2       1       1       2       1
       1       2       1       1       2       1       1       2       1       1
       2       1       1       2       1       1       2       1       1       2
       1       1       2       1       1       2       1       1       2       1
       1       2       1       1       2       1       1       2       1       1
       2       1       1       2       1       1       2       1       1       2
       1       1       2       1       1       2       1       1       2       1
       1       2       1       1       2       1       1       2       1       1
       2       1       1       2       1       1       2       1       1       2
       1       1       2       1       1       2       1       1       2       1
       1       2       1       1       2       1       1       2       1       1
       2       1       1       2       1       1       2       1       1       2
       1       1       2       1       1       2       1       1       2       1
       1       2       1       1       2       1       1       2       1       1
       2       1       1       2       1       1       2       1       1       2
       1       1       2       1       1       2       1       1       2       1
       1       2       1       1       2       1       1       2       1       1
       2       1       1       2       1       1       2       1       1       2
       1       1       2       1       1       2       1       1       2       1
       1       2       1       1       2       1       1       2       1       1
       2       1       1       2       1       1       2       1       1       2
       1       1       2       1       1       2       1       1       2       1
       1       2       1       1       2       1       1       2       1       1
       2       1       1       2       1       1       2       1       1       2
       1       1       2       1       1       2       1       1       2       1
       1       2       1       1       2       1       1       2       1       1
       2       1       1       2       1       1       2       1       1       2
       1       1       2       1       1       2       1       1       2       1
       1       2       1       1       2       1       1       2       1       1
       2       1       1       2       1       1       2       1       1       2
       1       1       2       1       1       2       1       1       2       1
       1       2       1       1       2       1       1       2       1       1
       2       1       1       2       1       1       2       1       1       2
       1       1       2       1       1       2       1       1       2       1
       1       2       1       1       2       1       1       2       1       1
       2       1       1       2       1       1       2       1       1       2
       1       1       2       1       1       2       1       1       2       1
       1       2       1       1       2       1       1       2       1       1
       2       1       1       2       1       1       2       1       1       2
       1       1       2       1       1       2       1       1       2       1
       1       2       1       1       2       1       1       2       1       1
       2       1       1       2       1       1       2       1       1       2
       1       1       2       1       1       2       1       1       2       1
       1       2       1       1       2       1       1       2       1       1
       2       1       1       2       1       1       2       1       1       2
       1       1       2       1       1       2       1       1       2       1
       1       2       1       1       2       1       1       2       1       1
       2       1       1       2       1       1       2       1       1       2
       1       1       2       1       1       2       1       1       2       1
       1       2       1       1       2       1       1       2       1       1
       2       1       1       2       1       1       2       1       1       2
       1       1       2       1       1       2       1       1       2       1
       1       2       1       1       2       1       1       2       1       1
       2       1       1       2       1       1       2       1       1       2
       1       1       2       1       1       2       1       1       2       1
       1       2       1       1       2       1       1       2       1       1
       2       1       1       2       1       1       2       1       1       2
       1       1       2       1       1       2       1       1       2       1
       1       2       1       1       2       1       1       2       1       1
       2       1       1       2       1       1       2       1       1       2
       1       1       2       1       1       2       1       1       2       1
       1       2       1       1       2       1       1       2       1       1
       2       1       1       2       1       1       2       1       1       2
       1       1       2       1       1       2       1       1       2       1
       1       2       1       1       2       1       1       2       1       1
       2       1       1       2       1       1       2       1       1       2
       1       1       2       1       1       2       1       1       2       1
       1       2       1       1       2       1       1       2       1       1
       2       1       1       2       1       1       2       1       1       2
       1       1       2       1       1       2       1       1       2       1
       1       2       1       1       2       1       1       2       1       1
       2       1       1       2       1       1       2       1       1       2
       1       1       2       1       1       2       1       1       2       1
       1       2       1       1       2       1       1       2       1       1
       2       1       1       2       1       1       2       1       1       2
       1       1       2       1       1       2       1       1       2       1
       1       2       1       1       2       1       1       2       1       1
       2       1       1       2       1       1       2       1       1       2
       1       1       2       1       1       2       1       1       2       1
       1       2       1       1       2       1       1       2       1       1
       2       1       1       2       1       1       2       1       1       2
       1       1       2       1       1       2       1       1       2       1
       1       2       1       1       2       1       1       2       1       1
       2       1       1       2       1       1       2       1       1       2
       1       1       2       1       1       2       1       1       2       1
       1       2       1       1       2       1       1       2       1       1
       2       1       1       2       1       1       2       1       1       2
       1       1       2       1       1       2       1       1       2       1
       1       2       1       1       2       1       1       2       1       1
       2       1       1       2       1       1       2       1       1       2
       1       1       2       1       1       2       1       1       2       1
       1       2       1       1       2       1       1       2       1       1
       2       1       1       2       1       1       2       1       1       2
       1       1       2       1       1       2       1       1       2       1
       1       2       1       1       2       1       1       2       1       1
       2       1       1       2       1       1       2       1       1       2
       1       1       2       1       1       2       1       1       2       1
       1       2       1       1       2       1       1       2       1       1
       2       1       1       2       1       1       2       1       1       2
       1       1       2       1       1       2       1       1       2       1
       1       2       1       1       2       1       1       2       1       1
       2       1       1       2       1       1       2       1       1       2
       1       1       2       1       1       2       1       1       2       1
       1       2       1       1       2       1       1       2       1       1
       2       1       1       2       1       1       2       1       1       2
       1       1       2       1       1       2       1       1       2       1
       1       2       1       1       2       1       1       2       1       1
       2       1       1       2       1       1       2       1       1       2
       1       1       2       1       1       2       1       1       2       1
       1       2       1       1       2       1       1       2       1       1
       2       1       1       2       1       1       2       1       1       2
       1       1       2       1       1       2       1       1       2       1
       1       2       1       1       2       1       1       2       1       1
       2       1       1       2       1       1       2       1       1       2
       1       1       2       1       1       2       1       1       2       1
       1       2       1       1       2       1       1       2       1       1
       2       1       1       2       1       1       2       1       1       2
       1       1       2       1       1       2       1       1       2       1
       1       2       1       1       2       1       1       2       1       1
       2       1       1       2       1       1       2       1       1       2
       1       1       2       1       1       2       1       1       2       1
       1       2       1       1       2       1       1       2       1       1
       2       1       1       2       1       1       2       1       1       2
       1       1       2       1       1       2       1       1       2       1
       1       2       1       1       2       1       1       2       1       1
       2       1       1       2       1       1       2       1       1       2
       1       1       2       1       1       2       1       1       2       1
       1       2       1       1       2       1       1       2       1       1
       2       1       1       2       1       1       2       1       1       2
       1       1       2       1       1       2       1       1       2       1
       1       2       1       1       2       1       1       2       1       1
       2       1       1       2       1       1       2       1       1       2
       1       1       2       1       1       2       1       1       2       1
       1       2       1       1       2       1       1       2       1       1
       2       1       1       2       1       1       2       1       1       2
       1       1       2       1       1       2       1       1       2       1
       1       2       1       1       2       1       1       2       1       1
       2       1       1       2       1       1       2       1       1       2
       1       1       2       1       1       2       1       1       2       1
       1       2       1       1       2       1       1       2       1       1
       2       1       1       2       1       1       2       1       1       2
       1       1       2       1       1       2       1       1       2       1
       1       2       1       1       2       1       1       2       1       1
       2       1       1       2       1       1       2       1       1       2
       1       1       2       1       1       2       1       1       2       1
       1       2       1       1       2       1       1       2       1       1
       2       1       1       2       1       1       2       1       1       2
       1       1       2       1       1       2       1       1       2       1
       1       2       1       1       2       1       1       2       1       1
       2       1       1       2       1       1       2       1       1       2
       1       1       2       1       1       2       1       1       2       1
       1       2       1       1       2       1       1       2       1       1
       2       1       1       2       1       1       2       1       1       2
       1       1       2       1       1       2       1       1       2       1
       1       2       1       1       2       1       1       2       1       1
       2       1       1       2       1       1       2       1       1       2
       1       1       2       1       1       2       1       1       2       1
       1       2       1       1       2       1       1       2       1       1
       2       1       1       2       1       1       2       1       1       2
       1       1       2       1       1       2       1       1       2       1
       1       2       1       1       2       1       1       2       1       1
       2       1       1       2       1       1       2       1       1       2
       1       1       2       1       1       2       1       1       2       1
       1       2       1       1       2       1       1       2       1       1
       2       1       1       2       1       1       2       1       1       2
       1       1       2       1       1       2       1       1       2       1
       1       2       1       1       2       1       1       2       1       1
       2       1       1       2       1       1       2       1       1       2
       1       1       2       1       1       2       1       1       2       1
       1       2       1       1       2       1       1       2       1       1
       2       1       1       2       1       1       2       1       1       2
       1       1       2       1       1       2       1       1       2       1
       1       2       1       1       2       1       1       2       1       1
       2       1       1       2       1       1       2       1       1       2
       1       1       2       1       1       2       1       1       2       1
       1       2       1       1       2       1       1       2       1       1
       2       1       1       2       1       1       2       1       1       2
       1       1       2       1       1       2       1       1       2       1
       1       2       1       1       2       1       1       2       1       1
       2       1       1       2       1       1       2       1       1       2
       1       1       2       1       1       2       1       1       2       1
       1       2       1       1       2       1       1       2       1       1
       2       1       1       2       1       1       2       1       1       2
       1       1       2       1       1       2       1       1       2       1
       1       2       1       1       2       1       1       2       1       1
       2       1       1       2       1       1       2       1       1       2
       1       1       2       1       1       2       1       1       2       1
       1       2       1       1       2       1       1       2       1       1
       2       1       1       2       1       1       2       1       1       2
       1       1       2       1       1       2       1       1       2       1
       1       2       1       1       2       1       1       2       1       1
       2       1       1       2       1       1       2       1       1       2
       1       1       2       1       1       2       1       1       2       1
       1       2       1       1       2       1       1       2       1       1
       2       1       1       2       1       1       2       1       1       2
       1       1       2       1       1       2       1       1       2       1
       1       2       1       1       2       1       1       2       1       1
       2       1       1       2       1       1       2       1       1       2
       1       1       2       1       1       2       1       1       2       1
       1       2       1       1       2       1       1       2       1       1
       2       1       1       2       1       1       2       1       1       2
       1       1       2       1       1       2       1       1       2       1
       1       2       1       1       2       1       1       2       1       1
       2       1       1       2       1       1       2       1       1       2
       1       1       2       1       1       2       1       1       2       1
       1       2       1       1       2       1       1       2       1       1
       2       1       1       2       1       1       2       1       1       2
       1       1       2       1       1       2       1       1       2       1
       1       2       1       1       2       1       1       2       1       1
       2       1       1       2       1       1       2       1       1       2
       1       1       2       1       1       2       1       1       2       1
       1       2       1       1       2       1       1       2       1       1
       2       1       1       2       1       1       2       1       1       2
       1       1       2       1       1       2       1       1       2       1
       1       2       1       1       2       1       1       2       1       1
       2       1       1       2       1       1       2       1       1       2
       1       1       2       1       1       2       1       1       2       1
       1       2       1       1       2       1       1       2       1       1
       2       1       1       2       1       1       2       1       1       2
       1       1       2       1       1       2       1       1       2       1
       1       2       1       1       2       1       1       2       1       1
       2       1       1       2       1       1       2       1       1       2
       1       1       2       1       1       2       1       1       2       1
       1       2       1       1       2       1       1       2       1       1
       2       1       1       2       1       1       2       1       1       2
       1       1       2       1       1       2       1       1       2       1
       1       2       1       1       2       1       1       2       1       1
       2       1       1       2       1       1       2       1       1       2
       1       1       2       1       1       2       1       1       2       1
       1       2       1       1       2       1       1       2       1       1
       2       1       1       2       1       1       2       1       1       2
       1       1       2       1       1       2       1       1       2       1
       1       2       1       1       2       1       1       2       1       1
       2       1       1       2       1       1       2       1       1       2
       1       1       2       1       1       2       1       1       2       1
       1       2       1       1       2       1       1       2       1       1
       2       1       1       2       1       1       2       1       1       2
       1       1       2       1       1       2       1       1       2       1
       1       2       1       1       2       1       1       2       1       1
       2       1       1       2       1       1       2       1       1       2
       1       1       2       1       1       2       1       1       2       1
       1       2       1       1       2       1       1       2       1       1
       2       1       1       2       1       1       2       1       1       2
       1       1       2       1       1       2       1       1       2       1
       1       2       1       1       2       1       1       2       1       1
       2       1       1       2       1       1       2       1       1       2
       1       1       2       1       1       2       1       1       2       1
       1       2       1       1       2       1       1       2       1       1
       2       1       1       2       1       1       2       1       1       2
       1       1       2       1       1       2       1       1       2       1
       1       2       1       1       2       1       1       2       1       1
       2       1       1       2       1       1       2       1       1       2
       1       1       2       1       1       2       1       1       2       1
       1       2       1       1       2       1       1       2       1       1
       2       1       1       2       1       1       2       1       1       2
       1       1       2       1       1       2       1       1       2       1
       1       2       1       1       2       1       1       2       1       1
       2       1       1       2       1       1       2       1       1       2
       1       1       2       1       1       2       1       1       2       1
       1       2       1       1       2       1       1       2       1       1
       2       1       1       2       1       1       2       1       1       2
       1       1       2       1       1       2       1       1       2       1
       1       2       1       1       2       1       1       2       1       1
       2       1       1       2       1       1       2       1       1       2
       1       1       2       1       1       2       1       1       2       1
       1       2       1       1       2       1       1       2       1       1
       2       1       1       2       1       1       2       1       1       2
       1       1       2       1       1       2       1       1       2       1
       1       2       1       1       2       1       1       2       1       1
       2       1       1       2       1       1       2       1       1       2
       1       1       2       1       1       2       1       1       2       1
       1       2       1       1       2       1       1       2       1       1
       2       1       1       2       1       1       2       1       1       2
       1       1       2       1       1       2       1       1       2       1
       1       2       1       1       2       1       1       2       1       1
       2       1       1       2       1       1       2       1       1       2
       1       1       2       1       1       2       1       1       2       1
       1       2       1       1       2       1       1       2       1       1
       2       1       1       2       1       1       2       1       1       2
       1       1       2       1       1       2       1       1       2       1
       1       2       1       1       2       1       1       2       1       1
       2       1       1       2       1       1       2       1       1       2
       1       1       2       1       1       2       1       1       2       1
       1       2       1       1       2       1       1       2       1       1
       2       1       1       2       1       1       2       1       1       2
       1       1       2       1       1       2       1       1       2       1
       1       2       1       1       2       1       1       2       1       1
       2       1       1       2       1       1       2       1       1       2
       1       1       2       1       1       2       1       1       2       1
       1       2       1       1       2       1       1       2       1       1
       2       1       1       2       1       1       2       1       1       2
       1       1       2       1       1       2       1       1       2       1
       1       2       1       1       2       1       1       2       1       1
       2       1       1       2       1       1       2       1       1       2
       1       1       2       1       1       2       1       1       2       1
       1       2       1       1       2       1       1       2       1       1
       2       1       1       2       1       1       2       1       1       2
       1       1       2       1       1       2       1       1       2       1
       1       2       1       1       2       1       1       2       1       1
       2       1       1       2       1       1       2       1       1       2
       1       1       2       1       1       2       1       1       2       1
       1       2       1       1       2       1       1       2       1       1
       2       1       1       2       1       1       2       1       1       2
       1       1       2       1       1       2       1       1       2       1
       1       2       1       1       2       1       1       2       1       1
       2       1       1       2       1       1       2       1       1       2
       1       1       2       1       1       2       1       1       2       1
       1       2       1       1       2       1       1       2       1       1
       2       1       1       2       1       1       2       1       1       2
       1       1       2       1       1       2       1       1       2       1
       1       2       1       1       2       1       1       2       1       1
       2       1       1       2       1       1       2       1       1       2
       1       1       2       1       1       2       1       1       2       1
       1       2       1       1       2       1       1       2       1       1
       2       1       1       2       1       1       2       1       1       2
       1       1       2       1       1       2       1       1       2       1
       1       2       1       1       2       1       1       2       1       1
       2       1       1       2       1       1       2       1       1       2
       1       1       2       1       1       2       1       1       2       1
       1       2       1       1       2       1       1       2       1       1
       2       1       1       2       1       1       2       1       1       2
       1       1       2       1       1       2       1       1       2       1
       1       2       1       1       2       1       1       2       1       1
       2       1       1       2       1       1       2       1       1       2
       1       1       2       1       1       2       1       1       2       1
       1       2       1       1       2       1       1       2       1       1
       2       1       1       2       1       1       2       1       1       2
       1       1       2       1       1       2       1       1       2       1
       1       2       1       1       2       1       1       2       1       1
       2       1       1       2       1       1       2       1       1       2
       1       1       2       1       1       2       1       1       2       1
       1       2       1       1       2       1       1       2       1       1
       2       1       1       2       1       1       2       1       1       2
       1       1       2       1       1       2       1       1       2       1
       1       2       1       1       2       1       1       2       1       1
       2       1       1       2       1       1       2       1       1       2
       1       1       2       1       1       2       1       1       2       1
       1       2       1       1       2       1       1       2       1       1
       2       1       1       2       1       1       2       1       1       2
       1       1       2       1       1       2       1       1       2       1
       1       2       1       1       2       1       1       2       1       1
       2       1       1       2       1       1       2       1       1       2
       1       1       2       1       1       2       1       1       2       1
       1       2       1       1       2       1       1       2       1       1
       2       1       1       2       1       1       2       1       1       2
       1       1       2       1       1       2       1       1       2       1
       1       2       1       1       2       1       1       2       1       1
       2       1       1       2       1       1       2       1       1       2
       1       1       2       1       1       2       1       1       2       1
       1       2       1       1       2       1       1       2       1       1
       2       1       1       2       1       1       2       1       1       2
       1       1       2       1       1       2       1       1       2       1
       1       2       1       1       2       1       1       2       1       1
       2       1       1       2       1       1       2       1       1       2
       1       1       2       1       1       2       1       1       2       1
       1       2       1       1       2       1       1       2       1       1
       2       1       1       2       1       1       2       1       1       2
       1       1       2       1       1       2       1       1       2       1
       1       2       1       1       2       1       1       2       1       1
       2       1       1       2       1       1       2       1       1       2
       1       1       2       1       1       2       1       1       2       1
       1       2       1       1       2       1       1       2       1       1
       2       1       1       2       1       1       2       1       1       2
       1       1       2       1       1       2       1       1       2       1
       1       2       1       1       2       1       1       2       1       1
       2       1       1       2       1       1       2       1       1       2
       1       1       2       1       1       2       1       1       2       1
       1       2       1       1       2       1       1       2       1       1
       2       1       1       2       1       1       2       1       1       2
       1       1       2       1       1       2       1       1       2       1
       1       2       1       1       2       1       1       2       1       1
       2       1       1       2       1       1       2       1       1       2
       1       1       2       1       1       2       1       1       2       1
       1       2       1       1       2       1       1       2       1       1
       2       1       1       2       1       1       2       1       1       2
       1       1       2       1       1       2       1       1       2       1
       1       2       1       1       2       1       1       2       1       1
       2       1       1       2       1       1       2       1       1       2
       1       1       2       1       1       2       1       1       2       1
       1       2       1       1       2       1       1       2       1       1
       2       1       1       2       1       1       2       1       1       2
       1       1       2       1       1       2       1       1       2       1
       1       2       1       1       2       1       1       2       1       1
       2       1       1       2       1       1       2       1       1       2
       1       1       2       1       1       2       1       1       2       1
       1       2       1       1       2       1       1       2       1       1
       2       1       1       2       1       1       2       1       1       2
       1       1       2       1       1       2       1       1       2       1
       1       2       1       1       2       1       1       2       1       1
       2       1       1       2       1       1       2       1       1       2
       1       1       2       1       1       2       1       1       2       1
       1       2       1       1       2       1       1       2       1       1
       2       1       1       2       1       1       2       1       1       2
       1       1       2       1       1       2       1       1       2       1
       1       2       1       1       2       1       1       2       1       1
       2       1       1       2       1       1       2       1       1       2
       1       1       2       1       1       2       1       1       2       1
       1       2       1       1       2       1       1       2       1       1
       2       1       1       2       1       1       2       1       1       2
       1       1       2       1       1       2       1       1       2       1
       1       2       1       1       2       1       1       2       1       1
       2       1       1       2       1       1       2       1       1       2
       1       1       2       1       1       2       1       1       2       1
       1       2       1       1       2       1       1       2       1       1
       2       1       1       2       1       1       2       1       1       2
       1       1       2       1       1       2       1       1       2       1
       1       2       1       1       2       1       1       2       1       1
       2       1       1       2       1       1       2       1       1       2
       1       1       2       1       1       2       1       1       2       1
       1       2       1       1       2       1       1       2       1       1
       2       1       1       2       1       1       2       1       1       2
       1       1       2       1       1       2       1       1       2       1
       1       2       1       1       2       1       1       2       1       1
       2       1       1       2       1       1       2       1       1       2
       1       1       2       1       1       2       1       1       2       1
       1       2       1       1       2       1       1       2       1       1
       2       1       1       2       1       1       2       1       1       2
       1       1       2       1       1       2       1       1       2       1
       1       2       1       1       2       1       1       2       1       1
       2       1       1       2       1       1       2       1       1       2
       1       1       2       1       1       2       1       1       2       1
       1       2       1       1       2       1       1       2       1       1
       2       1       1       2       1       1       2       1       1       2
       1       1       2       1       1       2       1       1       2       1
       1       2       1       1       2       1       1       2       1       1
       2       1       1       2       1       1       2       1       1       2
       1       1       2       1       1       2       1       1       2       1
       1       2       1       1       2       1       1       2       1       1
       2       1       1       2       1       1       2       1       1       2
       1       1       2       1       1       2       1       1       2       1
       1       2       1       1       2       1       1       2       1       1
       2       1       1       2       1       1       2       1       1       2
       1       1       2       1       1       2       1       1       2       1
       1       2       1       1       2       1       1       2       1       1
       2       1       1       2       1       1       2       1       1       2
       1       1       2       1       1       2       1       1       2       1
       1       2       1       1       2       1       1       2       1       1
       2       1       1       2       1       1       2       1       1       2
       1       1       2       1       1       2       1       1       2       1
       1       2       1       1       2       1       1       2       1       1
       2       1       1       2       1       1       2       1       1       2
       1       1       2       1       1       2       1       1       2       1
       1       2       1       1       2       1       1       2       1       1
       2       1       1       2       1       1       2       1       1       2
       1       1       2       1       1       2       1       1       2       1
       1       2       1       1       2       1       1       2       1       1
       2       1       1       2       1       1       2       1       1       2
       1       1       2       1       1       2       1       1       2       1
       1       2       1       1       2       1       1       2       1       1
       2       1       1       2       1       1       2       1       1       2
       1       1       2       1       1       2       1       1       2       1
       1       2       1       1       2       1       1       2       1       1
       2       1       1       2       1       1       2       1       1       2
       1       1       2       1       1       2       1       1       2       1
       1       2       1       1       2       1       1       2       1       1
       2       1       1       2       1       1       2       1       1       2
       1       1       2       1       1       2       1       1       2       1
       1       2       1       1       2       1       1       2       1       1
       2       1       1       2       1       1       2       1       1       2
       1       1       2       1       1       2       1       1       2       1
       1       2       1       1       2       1       1       2       1       1
       2       1       1       2       1       1       2       1       1       2
       1       1       2       1       1       2       1       1       2       1
       1       2       1       1       2       1       1       2       1       1
       2       1       1       2       1       1       2       1       1       2
       1       1       2       1       1       2       1       1       2       1
       1       2       1       1       2       1       1       2       1       1
       2       1       1       2       1       1       2       1       1       2
       1       1       2       1       1       2       1       1       2       1
       1       2       1       1       2       1       1       2       1       1
       2       1       1       2       1       1       2       1       1       2
       1       1       2       1       1       2       1       1       2       1
       1       2       1       1       2       1       1       2       1       1
       2       1       1       2       1       1       2       1       1       2
       1       1       2       1       1       2       1       1       2       1
       1       2       1       1       2       1       1       2       1       1
       2       1       1       2       1       1       2       1       1       2
       1       1       2       1       1       2       1       1       2       1
       1       2       1       1       2       1       1       2       1       1
       2       1       1       2       1       1       2       1       1       2
       1       1       2       1       1       2       1       1       2       1
       1       2       1       1       2       1       1       2       1       1
       2       1       1       2       1       1       2       1       1       2
       1       1       2       1       1       2       1       1       2       1
       1       2       1       1       2       1       1       2       1       1
       2       1       1       2       1       1       2       1       1       2
       1       1       2       1       1       2       1       1       2       1
       1       2       1       1       2       1       1       2       1       1
       2       1       1       2       1       1       2       1       1       2
       1       1       2       1       1       2       1       1       2       1
       1       2       1       1       2       1       1       2       1       1
       2       1       1       2       1       1       2       1       1       2
       1       1       2       1       1       2       1       1       2       1
       1       2       1       1       2       1       1       2       1       1
       2       1       1       2       1       1       2       1       1       2
       1       1       2       1       1       2       1       1       2       1
       1       2       1       1       2       1       1       2       1       1
       2       1       1       2       1       1       2       1       1       2
       1       1       2       1       1       2       1       1       2       1
       1       2       1       1       2       1       1       2       1       1
       2       1       1       2       1       1       2       1       1       2
       1       1       2       1       1       2       1       1       2       1
       1       2       1       1       2       1       1       2       1       1
       2       1       1       2       1       1       2       1       1       2
       1       1       2       1       1       2       1       1       2       1
       1       2       1       1       2       1       1       2       1       1
       2       1       1       2       1       1       2       1       1       2
       1       1       2       1       1       2       1       1       2       1
       1       2       1       1       2       1       1       2       1       1
       2       1       1       2       1       1       2       1       1       2
       1       1       2       1       1       2       1       1       2       1
       1       2       1       1       2       1       1       2       1       1
       2       1       1       2       1       1       2       1       1       2
       1       1       2       1       1       2       1       1       2       1
       1       2       1       1       2       1       1       2       1       1
       2       1       1       2       1       1       2       1       1       2
       1       1       2       1       1       2       1       1       2       1
       1       2       1       1       2       1       1       2       1       1
       2       1       1       2       1       1       2       1       1       2
       1       1       2       1       1       2       1       1       2       1
       1       2       1       1       2       1       1       2       1       1
       2       1       1       2       1       1       2       1       1       2
       1       1       2       1       1       2       1       1       2       1
       1       2       1       1       2       1       1       2       1       1
       2       1       1       2       1       1       2       1       1       2
       1       1       2       1       1       2       1       1       2       1
       1       2       1       1       2       1       1       2       1       1
       2       1       1       2       1       1       2       1       1       2
       1       1       2       1       1       2       1       1       2       1
       1       2       1       1       2       1       1       2       1       1
       2       1       1       2       1       1       2       1       1       2
       1       1       2       1       1       2       1       1       2       1
       1       2       1       1       2       1       1       2       1       1
       2       1       1       2       1       1       2       1       1       2
       1       1       2       1       1       2       1       1       2       1
       1       2       1       1       2       1       1       2       1       1
       2       1       1       2       1       1       2       1       1       2
       1       1       2       1       1       2       1       1       2       1
       1       2       1       1       2       1       1       2       1       1
       2       1       1       2       1       1       2       1       1       2
       1       1       2       1       1       2       1       1       2       1
       1       2       1       1       2       1       1       2       1       1
       2       1       1       2       1       1       2       1       1       2
       1       1       2       1       1       2       1       1       2       1
       1       2       1       1       2       1       1       2       1       1
       2       1       1       2       1       1       2       1       1       2
       1       1       2       1       1       2       1       1       2       1
       1       2       1       1       2       1       1       2       1       1
       2       1       1       2       1       1       2       1       1       2
       1       1       2       1       1       2       1       1       2       1
       1       2       1       1       2       1       1       2       1       1
       2       1       1       2       1       1       2       1       1       2
       1       1       2       1       1       2       1       1       2       1
       1       2       1       1       2       1       1       2       1       1
       2       1       1       2       1       1       2       1       1       2
       1       1       2       1       1       2       1       1       2       1
       1       2       1       1       2       1       1       2       1       1
       2       1       1       2       1       1       2       1       1       2
       1       1       2       1       1       2       1       1       2       1
       1       2       1       1       2       1       1       2       1       1
       2       1       1       2       1       1       2       1       1       2
       1       1       2       1       1       2       1       1       2       1
       1       2       1       1       2       1       1       2       1       1
       2       1       1       2       1       1       2       1       1       2
       1       1       2       1       1       2       1       1       2       1
       1       2       1       1       2       1       1       2       1       1
       2       1       1       2       1       1       2       1       1       2
       1       1       2       1       1       2       1       1       2       1
       1       2       1       1       2       1       1       2       1       1
       2       1       1       2       1       1       2       1       1       2
       1       1       2       1       1       2       1       1       2       1
       1       2       1       1       2       1       1       2       1       1
       2       1       1       2       1       1       2       1       1       2
       1       1       2       1       1       2       1       1       2       1
       1       2       1       1       2       1       1       2       1       1
       2       1       1       2       1       1       2       1       1       2
       1       1       2       1       1       2       1       1       2       1
       1       2       1       1       2       1       1       2       1       1
       2       1       1       2       1       1       2       1       1       2
       1       1       2       1       1       2       1       1       2       1
       1       2       1       1       2       1       1       2       1       1
       2       1       1       2       1       1       2       1       1       2
       1       1       2       1       1       2       1       1       2       1
       1       2       1       1       2       1       1       2       1       1
       2       1       1       2       1       1       2       1       1       2
       1       1       2       1       1       2       1       1       2       1
       1       2       1       1       2       1       1       2       1       1
       2       1       1       2       1       1       2       1       1       2
       1       1       2       1       1       2       1       1       2       1
       1       2       1       1       2       1       1       2       1       1
       2       1       1       2       1       1       2       1       1       2
       1       1       2       1       1       2       1       1       2       1
       1       2       1       1       2       1       1       2       1       1
       2       1       1       2       1       1       2       1       1       2
       1       1       2       1       1       2       1       1       2       1
       1       2       1       1       2       1       1       2       1       1
       2       1       1       2       1       1       2       1       1       2
       1       1       2       1       1       2       1       1       2       1
       1       2       1       1       2       1       1       2       1       1
       2       1       1       2       1       1       2       1       1       2
       1       1       2       1       1       2       1       1       2       1
       1       2       1       1       2       1       1       2       1       1
       2       1       1       2       1       1       2       1       1       2
       1       1       2       1       1       2       1       1       2       1
       1       2       1       1       2       1       1       2       1       1
       2       1       1       2       1       1       2       1       1       2
       1       1       2       1       1       2       1       1       2       1
       1       2       1       1       2       1       1       2       1       1
       2       1       1       2       1       1       2       1       1       2
       1       1       2       1       1       2       1       1       2       1
       1       2       1       1       2       1       1       2       1       1
       2       1       1       2       1       1       2       1       1       2
       1       1       2       1       1       2       1       1       2       1
       1       2       1       1       2       1       1       2       1       1
       2       1       1       2       1       1       2       1       1       2
       1       1       2       1       1       2       1       1       2       1
       1       2       1       1       2       1       1       2       1       1
       2       1       1       2       1       1       2       1       1       2
       1       1       2       1       1       2       1       1       2       1
       1       2       1       1       2       1       1       2       1       1
       2       1       1       2       1       1       2       1       1       2
       1       1       2       1       1       2       1       1       2       1
       1       2       1       1       2       1       1       2       1       1
       2       1       1       2       1       1       2       1       1       2
       1       1       2       1       1       2       1       1       2       1
       1       2       1       1       2       1       1       2       1       1
       2       1       1       2       1       1       2       1       1       2
       1       1       2       1       1       2       1       1       2       1
       1       2       1       1       2       1       1       2       1       1
       2       1       1       2       1       1       2       1       1       2
       1       1       2       1       1       2       1       1       2       1
       1       2       1       1       2       1       1       2       1       1
       2       1       1       2       1       1       2       1       1       2
       1       1       2       1       1       2       1       1       2       1
       1       2       1       1       2       1       1       2       1       1
       2       1       1       2       1       1       2       1       1       2
       1       1       2       1       1       2       1       1       2       1
       1       2       1       1       2       1       1       2       1       1
       2       1       1       2       1       1       2       1       1       2
       1       1       2       1       1       2       1       1       2       1
       1       2       1       1       2       1       1       2       1       1
       2       1       1       2       1       1       2       1       1       2
       1       1       2       1       1       2       1       1       2       1
       1       2       1       1       2       1       1       2       1       1
       2       1       1       2       1       1       2       1       1       2
       1       1       2       1       1       2       1       1       2       1
       1       2       1       1       2       1       1       2       1       1
       2       1       1       2       1       1       2       1       1       2
       1       1       2       1       1       2       1       1       2       1
       1       2       1       1       2       1       1       2       1       1
       2       1       1       2       1       1       2       1       1       2
       1       1       2       1       1       2       1       1       2       1
       1       2       1       1       2       1       1       2       1       1
       2       1       1       2       1       1       2       1       1       2
       1       1       2       1       1       2       1       1       2       1
       1       2       1       1       2       1       1       2       1       1
       2       1       1       2       1       1       2       1       1       2
       1       1       2       1       1       2       1       1       2       1
       1       2       1       1       2       1       1       2       1       1
       2       1       1       2       1       1       2       1       1       2
       1       1       2       1       1       2       1       1       2       1
       1       2       1       1       2       1       1       2       1       1
       2       1       1       2       1       1       2       1       1       2
       1       1       2       1       1       2       1       1       2       1
       1       2       1       1       2       1       1       2       1       1
       2       1       1       2       1       1       2       1       1       2
       1       1       2       1       1       2       1       1       2       1
       1       2       1       1       2       1       1       2       1       1
       2       1       1       2       1       1       2       1       1       2
       1       1       2       1       1       2       1       1       2       1
       1       2       1       1       2       1       1       2       1       1
       2       1       1       2       1       1       2       1       1       2
       1       1       2       1       1       2       1       1       2       1
       1       2       1       1       2       1       1       2       1       1
       2       1       1       2       1       1       2       1       1       2
       1       1       2       1       1       2       1       1       2       1
       1       2       1       1       2       1       1       2       1       1
       2       1       1       2       1       1       2       1       1       2
       1       1       2       1       1       2       1       1       2       1
       1       2       1       1       2       1       1       2       1       1
       2       1       1       2       1       1       2       1       1       2
       1       1       2       1       1       2       1       1       2       1
       1       2       1       1       2       1       1       2       1       1
       2       1       1       2       1       1       2       1       1       2
       1       1       2       1       1       2       1       1       2       1
       1       2       1       1       2       1       1       2       1       1
       2       1       1       2       1       1       2       1       1       2
       1       1       2       1       1       2       1       1       2       1
       1       2       1       1       2       1       1       2       1       1
       2       1       1       2       1       1       2       1       1       2
       1       1       2       1       1       2       1       1       2       1
       1       2       1       1       2       1       1       2       1       1
       2       1       1       2       1       1       2       1       1       2
       1       1       2       1       1       2       1       1       2       1
       1       2       1       1       2       1       1       2       1       1
       2       1       1       2       1       1       2       1       1       2
       1       1       2       1       1       2       1       1       2       1
       1       2       1       1       2       1       1       2       1       1
       2       1       1       2       1       1       2       1       1       2
       1       1       2       1       1       2       1       1       2       1
       1       2       1       1       2       1       1       2       1       1
       2       1       1       2       1       1       2       1       1       2
       1       1       2       1       1       2       1       1       2       1
       1       2       1       1       2       1       1       2       1       1
       2       1       1       2       1       1       2       1       1       2
       1       1       2       1       1       2       1       1       2       1
       1       2       1       1       2       1       1       2       1       1
       2       1       1       2       1       1       2       1       1       2
       1       1       2       1       1       2       1       1       2       1
       1       2       1       1       2       1       1       2       1       1
       2       1       1       2       1       1       2       1       1       2
       1       1       2       1       1       2       1       1       2       1
       1       2       1       1       2       1       1       2       1       1
       2       1       1       2       1       1       2       1       1       2
       1       1       2       1       1       2       1       1       2       1
       1       2       1       1       2       1       1       2       1       1
       2       1       1       2       1       1       2       1       1       2
       1       1       2       1       1       2       1       1       2       1
       1       2       1       1       2       1       1       2       1       1
       2       1       1       2       1       1       2       1       1       2
       1       1       2       1       1       2       1       1       2       1
       1       2       1       1       2       1       1       2       1       1
       2       1       1       2       1       1       2       1       1       2
       1       1       2       1       1       2       1       1       2       1
       1       2       1       1       2       1       1       2       1       1
       2       1       1       2       1       1       2       1       1       2
       1       1       2       1       1       2       1       1       2       1
       1       2       1       1       2       1       1       2       1       1
       2       1       1       2       1       1       2       1       1       2
       1       1       2       1       1       2       1       1       2       1
       1       2       1       1       2       1       1       2       1       1
       2       1       1       2       1       1       2       1       1       2
       1       1       2       1       1       2       1       1       2       1
       1       2       1       1       2       1       1       2       1       1
       2       1       1       2       1       1       2       1       1       2
       1       1       2       1       1       2       1       1       2       1
       1       2       1       1       2       1       1       2       1       1
       2       1       1       2       1       1       2       1       1       2
       1       1       2       1       1       2       1       1       2       1
       1       2       1       1       2       1       1       2       1       1
       2       1       1       2       1       1       2       1       1       2
       1       1       2       1       1       2       1       1       2       1
       1       2       1       1       2       1       1       2       1       1
       2       1       1       2       1       1       2       1       1       2
       1       1       2       1       1       2       1       1       2       1
       1       2       1       1       2       1       1       2       1       1
       2       1       1       2       1       1       2       1       1       2
       1       1       2       1       1       2       1       1       2       1
       1       2       1       1       2       1       1       2       1       1
       2       1       1       2       1       1       2       1       1       2
       1       1       2       1       1       2       1       1       2       1
       1       2       1       1       2       1       1       2       1       1
       2       1       1       2       1       1       2       1       1       2
       1       1       2       1       1       2       1       1       2       1
       1       2       1       1       2       1       1       2       1       1
       2       1       1       2       1       1       2       1       1       2
       1       1       2       1       1       2       1       1       2       1
       1       2       1       1       2       1       1       2       1       1
       2       1       1       2       1       1       2       1       1       2
       1       1       2       1       1       2       1       1       2       1
       1       2       1       1       2       1       1       2       1       1
       2       1       1       2       1       1       2       1       1       2
       1       1       2       1       1       2       1       1       2       1
       1       2       1       1       2       1       1       2       1       1
       2       1       1       2       1       1       2       1       1       2
       1       1       2       1       1       2       1       1       2       1
       1       2       1       1       2       1       1       2       1       1
       2       1       1       2       1       1       2       1       1       2
       1       1       2       1       1       2       1       1       2       1
       1       2       1       1       2       1       1       2       1       1
       2       1       1       2       1       1       2       1       1       2
       1       1       2       1       1       2       1       1       2       1
       1       2       1       1       2       1       1       2       1       1
       2       1       1       2       1       1       2       1       1       2
       1       1       2       1       1       2       1       1       2       1
       1       2       1       1       2       1       1       2       1       1
       2       1       1       2       1       1       2       1       1       2
       1       1       2       1       1       2       1       1       2       1
       1       2       1       1       2       1       1       2       1       1
       2       1       1       2       1       1       2       1       1       2
       1       1       2       1       1       2       1       1       2       1
       1       2       1       1       2       1       1       2       1       1
       2       1       1       2       1       1       2       1       1       2
       1       1       2       1       1       2       1       1       2       1
       1       2       1       1       2       1       1       2       1       1
       2       1       1       2       1       1       2       1       1       2
       1       1       2       1       1       2       1       1       2       1
       1       2       1       1       2       1       1       2       1       1
       2       1       1       2       1       1       2       1       1       2
       1       1       2       1       1       2       1       1       2       1
       1       2       1       1       2       1       1       2       1       1
       2       1       1       2       1       1       2       1       1       2
       1       1       2       1       1       2       1       1       2       1
       1       2       1       1       2       1       1       2       1       1
       2       1       1       2       1       1       2       1       1       2
       1       1       2       1       1       2       1       1       2       1
       1       2       1       1       2       1       1       2       1       1
       2       1       1       2       1       1       2       1       1       2
       1       1       2       1       1       2       1       1       2       1
       1       2       1       1       2       1       1       2       1       1
       2       1       1       2       1       1       2       1       1       2
       1       1       2       1       1       2       1       1       2       1
       1       2       1       1       2       1       1       2       1       1
       2       1       1       2       1       1       2       1       1       2
       1       1       2       1       1       2       1       1       2       1
       1       2       1       1       2       1       1       2       1       1
       2       1       1       2       1       1       2       1       1       2
       1       1       2       1       1       2       1       1       2       1
       1       2       1       1       2       1       1       2       1       1
       2       1       1       2       1       1       2       1       1       2
       1       1       2       1       1       2       1       1       2       1
       1       2       1       1       2       1       1       2       1       1
       2       1       1       2       1       1       2       1       1       2
       1       1       2       1       1       2       1       1       2       1
       1       2       1       1       2       1       1       2       1       1
       2       1       1       2       1       1       2       1       1       2
       1       1       2       1       1       2       1       1       2       1
       1       2       1       1       2       1       1       2       1       1
       2       1       1       2       1       1       2       1       1       2
       1       1       2       1       1       2       1       1       2       1
       1       2       1       1       2       1       1       2       1       1
       2       1       1       2       1       1       2       1       1       2
       1       1       2       1       1       2       1       1       2       1
       1       2       1       1       2       1       1       2       1       1
       2       1       1       2       1       1       2       1       1       2
       1       1       2       1       1       2       1       1       2       1
       1       2       1       1       2       1       1       2       1       1
       2       1       1       2       1       1       2       1       1       2
       1       1       2       1       1       2       1       1       2       1
       1       2       1       1       2       1       1       2       1       1
       2       1       1       2       1       1       2       1       1       2
       1       1       2       1       1       2       1       1       2       1
       1       2       1       1       2       1       1       2       1       1
       2       1       1       2       1       1       2       1       1       2
       1       1       2       1       1       2       1       1       2       1
       1       2       1       1       2       1       1       2       1       1
       2       1       1       2       1       1       2       1       1       2
       1       1       2       1       1       2       1       1       2       1
       1       2       1       1       2       1       1       2       1       1
       2       1       1       2       1       1       2       1       1       2
       1       1       2       1       1       2       1       1       2       1
       1       2       1       1       2       1       1       2       1       1
       2       1       1       2       1       1       2       1       1       2
       1       1       2       1       1       2       1       1       2       1
       1       2       1       1       2       1       1       2       1       1
       2       1       1       2       1       1       2       1       1       2
       1       1       2       1       1       2       1       1       2       1
       1       2       1       1       2       1       1       2       1       1
       2       1       1       2       1       1       2       1       1       2
       1       1       2       1       1       2       1       1       2       1
       1       2       1       1       2       1       1       2       1       1
       2       1       1       2       1       1       2       1       1       2
       1       1       2       1       1       2       1       1       2       1
       1       2       1       1       2       1       1       2       1       1
       2       1       1       2       1       1       2       1       1       2
       1       1       2       1       1       2       1       1       2       1
       1       2       1       1       2       1       1       2       1       1
       2       1       1       2       1       1       2       1       1       2
       1       1       2       1       1       2       1       1       2       1
       1       2       1       1       2       1       1       2       1       1
       2       1       1       2       1       1       2       1       1       2
       1       1       2       1       1       2       1       1       2       1
       1       2       1       1       2       1       1       2       1       1
       2       1       1       2       1       1       2       1       1       2
       1       1       2       1       1       2       1       1       2       1
       1       2       1       1       2       1       1       2       1       1
       2       1       1       2       1       1       2       1       1       2
       1       1       2       1       1       2       1       1       2       1
       1       2       1       1       2       1       1       2       1       1
       2       1       1       2       1       1       2       1       1       2
       1       1       2       1       1       2       1       1       2       1
       1       2       1       1       2       1       1       2       1       1
       2       1       1       2       1       1       2       1       1       2
       1       1       2       1       1       2       1       1       2       1
       1       2       1       1       2       1       1       2       1       1
       2       1       1       2       1       1       2       1       1       2
       1       1       2       1       1       2       1       1       2       1
       1       2       1       1       2       1       1       2       1       1
       2       1       1       2       1       1       2       1       1       2
       1       1       2       1       1       2       1       1       2       1
       1       2       1       1       2       1       1       2       1       1
       2       1       1       2       1       1       2       1       1       2
       1       1       2       1       1       2       1       1       2       1
       1       2       1       1       2       1       1       2       1       1
       2       1       1       2       1       1       2       1       1       2
       1       1       2       1       1       2       1       1       2       1
       1       2       1       1       2       1       1       2       1       1
       2       1       1       2       1       1       2       1       1       2
       1       1       2       1       1       2       1       1       2       1
       1       2       1       1       2       1       1       2       1       1
       2       1       1       2       1       1       2       1       1       2
       1       1       2       1       1       2       1       1       2       1
       1       2       1       1       2       1       1       2       1       1
       2       1       1       2       1       1       2       1       1       2
       1       1       2       1       1       2       1       1       2       1
       1       2       1       1       2       1       1       2       1       1
       2       1       1       2       1       1       2       1       1       2
       1       1       2       1       1       2       1       1       2       1
       1       2       1       1       2       1       1       2       1       1
       2       1       1       2       1       1       2       1       1       2
       1       1       2       1       1       2       1       1       2       1
       1       2       1       1       2       1       1       2       1       1
       2       1       1       2       1       1       2       1       1       2
       1       1       2       1       1       2       1       1       2       1
       1       2       1       1       2       1       1       2       1       1
       2       1       1       2       1       1       2       1       1       2
       1       1       2       1       1       2       1       1       2       1
       1       2       1       1       2       1       1       2       1       1
       2       1       1       2       1       1       2       1       1       2
       1       1       2       1       1       2       1       1       2       1
       1       2       1       1       2       1       1       2       1       1
       2       1       1       2       1       1       2       1       1       2
       1       1       2       1       1       2       1       1       2       1
       1       2       1       1       2       1       1       2       1       1
       2       1       1       2       1       1       2       1       1       2
       1       1       2       1       1       2       1       1       2       1
       1       2       1       1       2       1       1       2       1       1
       2       1       1       2       1       1       2       1       1       2
       1       1       2       1       1       2       1       1       2       1
       1       2       1       1       2       1       1       2       1       1
       2       1       1       2       1       1       2       1       1       2
       1       1       2       1       1       2       1       1       2       1
       1       2       1       1       2       1       1       2       1       1
       2       1       1       2       1       1       2       1       1       2
       1       1       2       1       1       2       1       1       2       1
       1       2       1       1       2       1       1       2       1       1
       2       1       1       2       1       1       2       1       1       2
       1       1       2       1       1       2       1       1       2       1
       1       2       1       1       2       1       1       2       1       1
       2       1       1       2       1       1       2       1       1       2
       1       1       2       1       1       2       1       1       2       1
       1       2       1       1       2       1       1       2       1       1
       2       1       1       2       1       1       2       1       1       2
       1       1       2       1       1       2       1       1       2       1
       1       2       1       1       2       1       1       2       1       1
       2       1       1       2       1       1       2       1       1       2
       1       1       2       1       1       2       1       1       2       1
       1       2       1       1       2       1       1       2       1       1
       2       1       1       2       1       1       2       1       1       2
       1       1       2       1       1       2       1       1       2       1
       1       2       1       1       2       1       1       2       1       1
       2       1       1       2       1       1       2       1       1       2
       1       1       2       1       1       2       1       1       2       1
       1       2       1       1       2       1       1       2       1       1
       2       1       1       2       1       1       2       1       1       2
       1       1       2       1       1       2       1       1       2       1
       1       2       1       1       2       1       1       2       1       1
       2       1       1       2       1       1       2       1       1       2
       1       1       2       1       1       2       1       1       2       1
       1       2       1       1       2       1       1       2       1       1
       2       1       1       2       1       1       2       1       1       2
       1       1       2       1       1       2       1       1       2       1
       1       2       1       1       2       1       1       2       1       1
       2       1       1       2       1       1       2       1       1       2
       1       1       2       1       1       2       1       1       2       1
       1       2       1       1       2       1       1       2       1       1
       2       1       1       2       1       1       2       1       1       2
       1       1       2       1       1       2       1       1       2       1
       1       2       1       1       2       1       1       2       1       1
       2       1       1       2       1       1       2       1       1       2
       1       1       2       1       1       2       1       1       2       1
       1       2       1       1       2       1       1       2       1       1
       2       1       1       2       1       1       2       1       1       2
       1       1       2       1       1       2       1       1       2       1
       1       2       1       1       2       1       1       2       1       1
       2       1       1       2       1       1       2       1       1       2
       1       1       2       1       1       2       1       1       2       1
       1       2       1       1       2       1       1       2       1       1
       2       1       1       2       1       1       2       1       1       2
       1       1       2       1       1       2       1       1       2       1
       1       2       1       1       2       1       1       2       1       1
       2       1       1       2       1       1       2       1       1       2
       1       1       2       1       1       2       1       1       2       1
       1       2       1       1       2       1       1       2       1       1
       2       1       1       2       1       1       2       1       1       2
       1       1       2       1       1       2       1       1       2       1
       1       2       1       1       2       1       1       2       1       1
       2       1       1       2       1       1       2       1       1       2
       1       1       2       1       1       2       1       1       2       1
       1       2       1       1       2       1       1       2       1       1
       2       1       1       2       1       1       2       1       1       2
       1       1       2       1       1       2       1       1       2       1
       1       2       1       1       2       1       1       2       1       1
       2       1       1       2       1       1       2       1       1       2
       1       1       2       1       1       2       1       1       2       1
       1       2       1       1       2       1       1       2       1       1
       2       1       1       2       1       1       2       1       1       2
       1       1       2       1       1       2       1       1       2       1
       1       2       1       1       2       1       1       2       1       1
       2       1       1       2       1       1       2       1       1       2
       1       1       2       1       1       2       1       1       2       1
       1       2       1       1       2       1       1       2       1       1
       2       1       1       2       1       1       2       1       1       2
       1       1       2       1       1       2       1       1       2       1
       1       2       1       1       2       1       1       2       1       1
       2       1       1       2       1       1       2       1       1       2
       1       1       2       1       1       2       1       1       2       1
       1       2       1       1       2       1       1       2       1       1
       2       1       1       2       1       1       2       1       1       2
       1       1       2       1       1       2       1       1       2       1
       1       2       1       1       2       1       1       2       1       1
       2       1       1       2       1       1       2       1       1       2
       1       1       2       1       1       2       1       1       2       1
       1       2       1       1       2       1       1       2       1       1
       2       1       1       2       1       1       2       1       1       2
       1       1       2       1       1       2       1       1       2       1
       1       2       1       1       2       1       1       2       1       1
       2       1       1       2       1       1       2       1       1       2
       1       1       2       1       1       2       1       1       2       1
       1       2       1       1       2       1       1       2       1       1
       2       1       1       2       1       1       2       1       1       2
       1       1       2       1       1       2       1       1       2       1
       1       2       1       1       2       1       1       2       1       1
       2       1       1       2       1       1       2       1       1       2
       1       1       2       1       1       2       1       1       2       1
       1       2       1       1       2       1       1       2       1       1
       2       1       1       2       1       1       2       1       1       2
       1       1       2       1       1       2       1       1       2       1
       1       2       1       1       2       1       1       2       1       1
       2       1       1       2       1       1       2       1       1       2
       1       1       2       1       1       2       1       1       2       1
       1       2       1       1       2       1       1       2       1       1
       2       1       1       2       1       1       2       1       1       2
       1       1       2       1       1       2       1       1       2       1
       1       2       1       1       2       1       1       2       1       1
       2       1       1       2       1       1       2       1       1       2
       1       1       2       1       1       2       1       1       2       1
       1       2       1       1       2       1       1       2       1       1
       2       1       1       2       1       1       2       1       1       2
       1       1       2       1       1       2       1       1       2       1
       1       2       1       1       2       1       1       2       1       1
       2       1       1       2       1       1       2       1       1       2
       1       1       2       1       1       2       1       1       2       1
       1       2       1       1       2       1       1       2       1       1
       2       1       1       2       1       1       2       1       1       2
       1       1       2       1       1       2       1       1       2       1
       1       2       1       1       2       1       1       2       1       1
       2       1       1       2       1       1       2       1       1       2
       1       1       2       1       1       2       1       1       2       1
       1       2       1       1       2       1       1       2       1       1
       2       1       1       2       1       1       2       1       1       2
       1       1       2       1       1       2       1       1       2       1
       1       2       1       1       2       1       1       2       1       1
       2       1       1       2       1       1       2       1       1       2
       1       1       2       1       1       2       1       1       2       1
       1       2       1       1       2       1       1       2       1       1
       2       1       1       2       1       1       2       1       1       2
       1       1       2       1       1       2       1       1       2       1
       1       2       1       1       2       1       1       2       1       1
       2       1       1       2       1       1       2       1       1       2
       1       1       2       1       1       2       1       1       2       1
       1       2       1       1       2       1       1       2       1       1
       2       1       1       2       1       1       2       1       1       2
       1       1       2       1       1       2       1       1       2       1
       1       2       1       1       2       1       1       2       1       1
       2       1       1       2       1       1       2       1       1       2
       1       1       2       1       1       2       1       1       2       1
       1       2       1       1       2       1       1       2       1       1
       2       1       1       2       1       1       2       1       1       2
       1       1       2       1       1       2       1       1       2       1
       1       2       1       1       2       1       1       2       1       1
       2       1       1       2       1       1       2       1       1       2
       1       1       2       1       1       2       1       1       2       1
       1       2       1       1       2       1       1       2       1       1
       2       1       1       2       1       1       2       1       1       2
       1       1       2       1       1       2       1       1       2       1
       1       2       1       1       2       1       1       2       1       1
       2       1       1       2       1       1       2       1       1       2
       1       1       2       1       1       2       1       1       2       1
       1       2       1       1       2       1       1       2       1       1
       2       1       1       2       1       1       2       1       1       2
       1       1       2       1       1       2       1       1       2       1
       1       2       1       1       2       1       1       2       1       1
       2       1       1       2       1       1       2       1       1       2
       1       1       2       1       1       2       1       1       2       1
       1       2       1       1       2       1       1       2       1       1
       2       1       1       2       1       1       2       1       1       2
       1       1       2       1       1       2       1       1       2       1
       1       2       1       1       2       1       1       2       1       1
       2       1       1       2       1       1       2       1       1       2
       1       1       2       1       1       2       1       1       2       1
       1       2       1       1       2       1       1       2       1       1
       2       1       1       2       1       1       2       1       1       2
       1       1       2       1       1       2       1       1       2       1
       1       2       1       1       2       1       1       2       1       1
       2       1       1       2       1       1       2       1       1       2
       1       1       2       1       1       2       1       1       2       1
       1       2       1       1       2       1       1       2       1       1
       2       1       1       2       1       1       2       1       1       2
       1       1       2       1       1       2       1       1       2       1
       1       2       1       1       2       1       1       2       1       1
       2       1       1       2       1       1       2       1       1       2
       1       1       2       1       1       2       1       1       2       1
       1       2       1       1       2       1       1       2       1       1
       2       1       1       2       1       1       2       1       1       2
       1       1       2       1       1       2       1       1       2       1
       1       2       1       1       2       1       1       2       1       1
       2       1       1       2       1       1       2       1       1       2
       1       1       2       1       1       2       1       1       2       1
       1       2       1       1       2       1       1       2       1       1
       2       1       1       2       1       1       2       1       1       2
       1       1       2       1       1       2       1       1       2       1
       1       2       1       1       2       1       1       2       1       1
       2       1       1       2       1       1       2       1       1       2
       1       1       2       1       1       2       1       1       2       1
       1       2       1       1       2       1       1       2       1       1
       2       1       1       2       1       1       2       1       1       2
       1       1       2       1       1       2       1       1       2       1
       1       2       1       1       2       1       1       2       1       1
       2       1       1       2       1       1       2       1       1       2
       1       1       2       1       1       2       1       1       2       1
       1       2       1       1       2       1       1       2       1       1
       2       1       1       2       1       1       2       1       1       2
       1       1       2       1       1       2       1       1       2       1
       1       2       1       1       2       1       1       2       1       1
       2       1       1       2       1       1       2       1       1       2
       1       1       2       1       1       2       1       1       2       1
       1       2       1       1       2       1       1       2       1       1
       2       1       1       2       1       1       2       1       1       2
       1       1       2       1       1       2       1       1       2       1
       1       2       1       1       2       1       1       2       1       1
       2       1       1       2       1       1       2       1       1       2
       1       1       2       1       1       2       1       1       2       1
       1       2       1       1       2       1       1       2       1       1
       2       1       1       2       1       1       2       1       1       2
       1       1       2       1       1       2       1       1       2       1
       1       2       1       1       2       1       1       2       1       1
       2       1       1       2       1       1       2       1       1       2
       1       1       2       1       1       2       1       1       2       1
       1       2       1       1       2       1       1       2       1       1
       2       1       1       2       1       1       2       1       1       2
       1       1       2       1       1       2       1       1       2       1
       1       2       1       1       2       1       1       2       1       1
       2       1       1       2       1       1       2       1       1       2
       1       1       2       1       1       2       1       1       2       1
       1       2       1       1       2       1       1       2       1       1
       2       1       1       2       1       1       2       1       1       2
       1       1       2       1       1       2       1       1       2       1
       1       2       1       1       2       1       1       2       1       1
       2       1       1       2       1       1       2       1       1       2
       1       1       2       1       1       2       1       1       2       1
       1       2       1       1       2       1       1       2       1       1
       2       1       1       2       1       1       2       1       1       2
       1       1       2       1       1       2       1       1       2       1
       1       2       1       1       2       1       1       2       1       1
       2       1       1       2       1       1       2       1       1       2
       1       1       2       1       1       2       1       1       2       1
       1       2       1       1       2       1       1       2       1       1
       2       1       1       2       1       1       2       1       1       2
       1       1       2       1       1       2       1       1       2       1
       1       2       1       1       2       1       1       2       1       1
       2       1       1       2       1       1       2       1       1       2
       1       1       2       1       1       2       1       1       2       1
       1       2       1       1       2       1       1       2       1       1
       2       1       1       2       1       1       2       1       1       2
       1       1       2       1       1       2       1       1       2       1
       1       2       1       1       2       1       1       2       1       1
       2       1       1       2       1       1       2       1       1       2
       1       1       2       1       1       2       1       1       2       1
       1       2       1       1       2       1       1       2       1       1
       2       1       1       2       1       1       2       1       1       2
       1       1       2       1       1       2       1       1       2       1
       1       2       1       1       2       1       1       2       1       1
       2       1       1       2       1       1       2       1       1       2
       1       1       2       1       1       2       1       1       2       1
       1       2       1       1       2       1       1       2       1       1
       2       1       1       2       1       1       2       1       1       2
       1       1       2       1       1       2       1       1       2       1
       1       2       1       1       2       1       1       2       1       1
       2       1       1       2       1       1       2       1       1       2
       1       1       2       1       1       2       1       1       2       1
       1       2       1       1       2       1       1       2       1       1
       2       1       1       2       1       1       2       1       1       2
       1       1       2       1       1       2       1       1       2       1
       1       2       1       1       2       1       1       2       1       1
       2       1       1       2       1       1       2       1       1       2
       1       1       2       1       1       2       1       1       2       1
       1       2       1       1       2       1       1       2       1       1
       2       1       1       2       1       1       2       1       1       2
       1       1       2       1       1       2       1       1       2       1
       1       2       1       1       2       1       1       2       1       1
       2       1       1       2       1       1       2       1       1       2
       1       1       2       1       1       2       1       1       2       1
       1       2       1       1       2       1       1       2       1       1
       2       1       1       2       1       1       2       1       1       2
       1       1       2       1       1       2       1       1       2       1
       1       2       1       1       2       1       1       2       1       1
       2       1       1       2       1       1       2       1       1       2
       1       1       2       1       1       2       1       1       2       1
       1       2       1       1       2       1       1       2       1       1
       2       1       1       2       1       1       2       1       1       2
       1       1       2       1       1       2       1       1       2       1
       1       2       1       1       2       1       1       2       1       1
       2       1       1       2       1       1       2       1       1       2
       1       1       2       1       1       2       1       1       2       1
       1       2       1       1       2       1       1       2       1       1
       2       1       1       2       1       1       2       1       1       2
       1       1       2       1       1       2       1       1       2       1
       1       2       1       1       2       1       1       2       1       1
       2       1       1       2       1       1       2       1       1       2
       1       1       2       1       1       2       1       1       2       1
       1       2       1       1       2       1       1       2       1       1
       2       1       1       2       1       1       2       1       1       2
       1       1       2       1       1       2       1       1       2       1
       1       2       1       1       2       1       1       2       1       1
       2       1       1       2       1       1       2       1       1       2
       1       1       2       1       1       2       1       1       2       1
       1       2       1       1       2       1       1       2       1       1
       2       1       1       2       1       1       2       1       1       2
       1       1       2       1       1       2       1       1       2       1
       1       2       1       1       2       1       1       2       1       1
       2       1       1       2       1       1       2       1       1       2
       1       1       2       1       1       2       1       1       2       1
       1       2       1       1       2       1       1       2       1       1
       2       1       1       2       1       1       2       1       1       2
       1       1       2       1       1       2       1       1       2       1
       1       2       1       1       2       1       1       2       1       1
       2       1       1       2       1       1       2       1       1       2
       1       1       2       1       1       2       1       1       2       1
       1       2       1       1       2       1       1       2       1       1
       2       1       1       2       1       1       2       1       1       2
       1       1       2       1       1       2       1       1       2       1
       1       2       1       1       2       1       1       2       1       1
       2       1       1       2       1       1       2       1       1       2
       1       1       2       1       1       2       1       1       2       1
       1       2       1       1       2       1       1       2       1       1
       2       1       1       2       1       1       2       1       1       2
       1       1       2       1       1       2       1       1       2       1
       1       2       1       1       2       1       1       2       1       1
       2       1       1       2       1       1       2       1       1       2
       1       1       2       1       1       2       1       1       2       1
       1       2       1       1       2       1       1       2       1       1
       2       1       1       2       1       1       2       1       1       2
       1       1       2       1       1       2       1       1       2       1
       1       2       1       1       2       1       1       2       1       1
       2       1       1       2       1       1       2       1       1       2
       1       1       2       1       1       2       1       1       2       1
       1       2       1       1       2       1       1       2       1       1
       2       1       1       2       1       1       2       1       1       2
       1       1       2       1       1       2       1       1       2       1
       1       2       1       1       2       1       1       2       1       1
       2       1       1       2       1       1       2       1       1       2
       1       1       2       1       1       2       1       1       2       1
       1       2       1       1       2       1       1       2       1       1
       2       1       1       2       1       1       2       1       1       2
       1       1       2       1       1       2       1       1       2       1
       1       2       1       1       2       1       1       2       1       1
       2       1       1       2       1       1       2       1       1       2
       1       1       2       1       1       2       1       1       2       1
       1       2       1       1       2       1       1       2       1       1
       2       1       1       2       1       1       2       1       1       2
       1       1       2       1       1       2       1       1       2       1
       1       2       1       1       2       1       1       2       1       1
       2       1       1       2       1       1       2       1       1       2
       1       1       2       1       1       2       1       1       2       1
       1       2       1       1       2       1       1       2       1       1
       2       1       1       2       1       1       2       1       1       2
       1       1       2       1       1       2       1       1       2       1
       1       2       1       1       2       1       1       2       1       1
       2       1       1       2       1       1       2       1       1       2
       1       1       2       1       1       2       1       1       2       1
       1       2       1       1       2       1       1       2       1       1
       2       1       1       2       1       1       2       1       1       2
       1       1       2       1       1       2       1       1       2       1
       1       2       1       1       2       1       1       2       1       1
       2       1       1       2       1       1       2       1       1       2
       1       1       2       1       1       2       1       1       2       1
       1       2       1       1       2       1       1       2       1       1
       2       1       1       2       1       1       2       1       1       2
       1       1       2       1       1       2       1       1       2       1
       1       2       1       1       2       1       1       2       1       1
       2       1       1       2       1       1       2       1       1       2
       1       1       2       1       1       2       1       1       2       1
       1       2       1       1       2       1       1       2       1       1
       2       1       1       2       1       1       2       1       1       2
       1       1       2       1       1       2       1       1       2       1
       1       2       1       1       2       1       1       2       1       1
       2       1       1       2       1       1       2       1       1       2
       1       1       2       1       1       2       1       1       2       1
       1       2       1       1       2       1       1       2       1       1
       2       1       1       2       1       1       2       1       1       2
       1       1       2       1       1       2       1       1       2       1
       1       2       1       1       2       1       1       2       1       1
       2       1       1       2       1       1       2       1       1       2
       1       1       2       1       1       2       1       1       2       1
       1       2       1       1       2       1       1       2       1       1
       2       1       1       2       1       1       2       1       1       2
       1       1       2       1       1       2       1       1       2       1
       1       2       1       1       2       1       1       2       1       1
       2       1       1       2       1       1       2       1       1       2
       1       1       2       1       1       2       1       1       2       1
       1       2       1       1       2       1       1       2       1       1
       2       1       1       2       1       1       2       1       1       2
       1       1       2       1       1       2       1       1       2       1
       1       2       1       1       2       1       1       2       1       1
       2       1       1       2       1       1       2       1       1       2
       1       1       2       1       1       2       1       1       2       1
       1       2       1       1       2       1       1       2       1       1
       2       1       1       2       1       1       2       1       1       2
       1       1       2       1       1       2       1       1       2       1
       1       2       1       1       2       1       1       2       1       1
       2       1       1       2       1       1       2       1       1       2
       1       1       2       1       1       2       1       1       2       1
       1       2       1       1       2       1       1       2       1       1
       2       1       1       2       1       1       2       1       1       2
       1       1       2       1       1       2       1       1       2       1
       1       2       1       1       2       1       1       2       1       1
       2       1       1       2       1       1       2       1       1       2
       1       1       2       1       1       2       1       1       2       1
       1       2       1       1       2       1       1       2       1       1
       2       1       1       2       1       1       2       1       1       2
       1       1       2       1       1       2       1       1       2       1
       1       2       1       1       2       1       1       2       1       1
       2       1       1       2       1       1       2       1       1       2
       1       1       2       1       1       2       1       1       2       1
       1       2       1       1       2       1       1       2       1       1
       2       1       1       2       1       1       2       1       1       2
       1       1       2       1       1       2       1       1       2       1
       1       2       1       1       2       1       1       2       1       1
       2       1       1       2       1       1       2       1       1       2
       1       1       2       1       1       2       1       1       2       1
       1       2       1       1       2       1       1       2       1       1
       2       1       1       2       1       1       2       1       1       2
       1       1       2       1       1       2       1       1       2       1
       1       2       1       1       2       1       1       2       1       1
       2       1       1       2       1       1       2       1       1       2
       1       1       2       1       1       2       1       1       2       1
       1       2       1       1       2       1       1       2       1       1
       2       1       1       2       1       1       2       1       1       2
       1       1       2       1       1       2       1       1       2       1
       1       2       1       1       2       1       1       2       1       1
       2       1       1       2       1       1       2       1       1       2
       1       1       2       1       1       2       1       1       2       1
       1       2       1       1       2       1       1       2       1       1
       2       1       1       2       1       1       2       1       1       2
       1       1       2       1       1       2       1       1       2       1
       1       2       1       1       2       1       1       2       1       1
       2       1       1       2       1       1       2       1       1       2
       1       1       2       1       1       2       1       1       2       1
       1       2       1       1       2       1       1       2       1       1
       2       1       1       2       1       1       2       1       1       2
       1       1       2       1       1       2       1       1       2       1
       1       2       1       1       2       1       1       2       1       1
       2       1       1       2       1       1       2       1       1       2
       1       1       2       1       1       2       1       1       2       1
       1       2       1       1       2       1       1       2       1       1
       2       1       1       2       1       1       2       1       1       2
       1       1       2       1       1       2       1       1       2       1
       1       2       1       1       2       1       1       2       1       1
       2       1       1       2       1       1       2       1       1       2
       1       1       2       1       1       2       1       1       2       1
       1       2       1       1       2       1       1       2       1       1
       2       1       1       2       1       1       2       1       1       2
       1       1       2       1       1       2       1       1       2       1
       1       2       1       1       2       1       1       2       1       1
       2       1       1       2       1       1       2       1       1       2
       1       1       2       1       1       2       1       1       2       1
       1       2       1       1       2       1       1       2       1       1
       2       1       1       2       1       1       2       1       1       2
       1       1       2       1       1       2       1       1       2       1
       1       2       1       1       2       1       1       2       1       1
       2       1       1       2       1       1       2       1       1       2
       1       1       2       1       1       2       1       1       2       1
       1       2       1       1       2       1       1       2       1       1
       2       1       1       2       1       1       2       1       1       2
       1       1       2       1       1       2       1       1       2       1
       1       2       1       1       2       1       1       2       1       1
       2       1       1       2       1       1       2       1       1       2
       1       1       2       1       1       2       1       1       2       1
       1       2       1       1       2       1       1       2       1       1
       2       1       1       2       1       1       2       1       1       2
       1       1       2       1       1       2       1       1       2       1
       1       2       1       1       2       1       1       2       1       1
       2       1       1       2       1       1       2       1       1       2
       1       1       2       1       1       2       1       1       2       1
       1       2       1       1       2       1       1       2       1       1
       2       1       1       2       1       1       2       1       1       2
       1       1       2       1       1       2       1       1       2       1
       1       2       1       1       2       1       1       2       1       1
       2       1       1       2       1       1       2       1       1       2
       1       1       2       1       1       2       1       1       2       1
       1       2       1       1       2       1       1       2       1       1
       2       1       1       2       1       1       2       1       1       2
       1       1       2       1       1       2       1       1       2       1
       1       2       1       1       2       1       1       2       1       1
       2       1       1       2       1       1       2       1       1       2
       1       1       2       1       1       2       1       1       2       1
       1       2       1       1       2       1       1       2       1       1
       2       1       1       2       1       1       2       1       1       2
       1       1       2       1       1       2       1       1       2       1
       1       2       1       1       2       1       1       2       1       1
       2       1       1       2       1       1       2       1       1       2
       1       1       2       1       1       2       1       1       2       1
       1       2       1       1       2       1       1       2       1       1
       2       1       1       2       1       1       2       1       1       2
       1       1       2       1       1       2       1       1       2       1
       1       2       1       1       2       1       1       2       1       1
       2       1       1       2       1       1       2       1       1       2
       1       1       2       1       1       2       1       1       2       1
       1       2       1       1       2       1       1       2       1       1
       2       1       1       2       1       1       2       1       1       2
       1       1       2       1       1       2       1       1       2       1
       1       2       1       1       2       1       1       2       1       1
       2       1       1       2       1       1       2       1       1       2
       1       1       2       1       1       2       1       1       2       1
       1       2       1       1       2       1       1       2       1       1
       2       1       1       2       1       1       2       1       1       2
       1       1       2       1       1       2       1       1       2       1
       1       2       1       1       2       1       1       2       1       1
       2       1       1       2       1       1       2       1       1       2
       1       1       2       1       1       2       1       1       2       1
       1       2       1       1       2       1       1       2       1       1
       2       1       1       2       1       1       2       1       1       2
       1       1       2       1       1       2       1       1       2       1
       1       2       1       1       2       1       1       2       1       1
       2       1       1       2       1       1       2       1       1       2
       1       1       2       1       1       2       1       1       2       1
       1       2       1       1       2       1       1       2       1       1
       2       1       1       2       1       1       2       1       1       2
       1       1       2       1       1       2       1       1       2       1
       1       2       1       1       2       1       1       2       1       1
       2       1       1       2       1       1       2       1       1       2
       1       1       2       1       1       2       1       1       2       1
       1       2       1       1       2       1       1       2       1       1
       2       1       1       2       1       1       2       1       1       2
       1       1       2       1       1       2       1       1       2       1
       1       2       1       1       2       1       1       2       1       1
       2       1       1       2       1       1       2       1       1       2
       1       1       2       1       1       2       1       1       2       1
       1       2       1       1       2       1       1       2       1       1
       2       1       1       2       1       1       2       1       1       2
       1       1       2       1       1       2       1       1       2       1
       1       2       1       1       2       1       1       2       1       1
       2       1       1       2       1       1       2       1       1       2
       1       1       2       1       1       2       1       1       2       1
       1       2       1       1       2       1       1       2       1       1
       2       1       1       2       1       1       2       1       1       2
       1       1       2       1       1       2       1       1       2       1
       1       2       1       1       2       1       1       2       1       1
       2       1       1       2       1       1       2       1       1       2
       1       1       2       1       1       2       1       1       2       1
       1       2       1       1       2       1       1       2       1       1
       2       1       1       2       1       1       2       1       1       2
       1       1       2       1       1       2       1       1       2       1
       1       2       1       1       2       1       1       2       1       1
       2       1       1       2       1       1       2       1       1       2
       1       1       2       1       1       2       1       1       2       1
       1       2       1       1       2       1       1       2       1       1
       2       1       1       2       1       1       2       1       1       2
       1       1       2       1       1       2       1       1       2       1
       1       2       1       1       2       1       1       2       1       1
       2       1       1       2       1       1       2       1       1       2
       1       1       2       1       1       2       1       1       2       1
       1       2       1       1       2       1       1       2       1       1
       2       1       1       2       1       1       2       1       1       2
       1       1       2       1       1       2       1       1       2       1
       1       2       1       1       2       1       1       2       1       1
       2       1       1       2       1       1       2       1       1       2
       1       1       2       1       1       2       1       1       2       1
       1       2       1       1       2       1       1       2       1       1
       2       1       1       2       1       1       2       1       1       2
       1       1       2       1       1       2       1       1       2       1
       1       2       1       1       2       1       1       2       1       1
       2       1       1       2       1       1       2       1       1       2
       1       1       2       1       1       2       1       1       2       1
       1       2       1       1       2       1       1       2       1       1
       2       1       1       2       1       1       2       1       1       2
       1       1       2       1       1       2       1       1       2       1
       1       2       1       1       2       1       1       2       1       1
       2       1       1       2       1       1       2       1       1       2
       1       1       2       1       1       2       1       1       2       1
       1       2       1       1       2       1       1       2       1       1
       2       1       1       2       1       1       2       1       1       2
       1       1       2       1       1       2       1       1       2       1
       1       2       1       1       2       1       1       2       1       1
       2       1       1       2       1       1       2       1       1       2
       1       1       2       1       1       2       1       1       2       1
       1       2       1       1       2       1       1       2       1       1
       2       1       1       2       1       1       2       1       1       2
       1       1       2       1       1       2       1       1       2       1
       1       2       1       1       2       1       1       2       1       1
       2       1       1       2       1       1       2       1       1       2
       1       1       2       1       1       2       1       1       2       1
       1       2       1       1       2       1       1       2       1       1
       2       1       1       2       1       1       2       1       1       2
       1       1       2       1       1       2       1       1       2       1
       1       2       1       1       2       1       1       2       1       1
       2       1       1       2       1       1       2       1       1       2
       1       1       2       1       1       2       1       1       2       1
       1       2       1       1       2       1       1       2       1       1
       2       1       1       2       1       1       2       1       1       2
       1       1       2       1       1       2       1       1       2       1
       1       2       1       1       2       1       1       2       1       1
       2       1       1       2       1       1       2       1       1       2
       1       1       2       1       1       2       1       1       2       1
       1       2       1       1       2       1       1       2       1       1
       2       1       1       2       1       1       2       1       1       2
       1       1       2       1       1       2       1       1       2       1
       1       2       1       1       2       1       1       2       1       1
       2       1       1       2       1       1       2       1       1       2
       1       1       2       1       1       2       1       1       2       1
       1       2       1       1       2       1       1       2       1       1
       2       1       1       2       1       1       2       1       1       2
       1       1       2       1       1       2       1       1       2       1
       1       2       1       1       2       1       1       2       1       1
       2       1       1       2       1       1       2       1       1       2
       1       1       2       1       1       2       1       1       2       1
       1       2       1       1       2       1       1       2       1       1
       2       1       1       2       1       1       2       1       1       2
       1       1       2       1       1       2       1       1       2       1
       1       2       1       1       2       1       1       2       1       1
       2       1       1       2       1       1       2       1       1       2
       1       1       2       1       1       2       1       1       2       1
       1       2       1       1       2       1       1       2       1       1
       2       1       1       2       1       1       2       1       1       2
       1       1       2       1       1       2       1       1       2       1
       1       2       1       1       2       1       1       2       1       1
       2       1       1       2       1       1       2       1       1       2
       1       1       2       1       1       2       1       1       2       1
       1       2       1       1       2       1       1       2       1       1
       2       1       1       2       1       1       2       1       1       2
       1       1       2       1       1       2       1       1       2       1
       1       2       1       1       2       1       1       2       1       1
       2       1       1       2       1       1       2       1       1       2
       1       1       2       1       1       2       1       1       2       1
       1       2       1       1       2       1       1       2       1       1
       2       1       1       2       1       1       2       1       1       2
       1       1       2       1       1       2       1       1       2       1
       1       2       1       1       2       1       1       2       1       1
       2       1       1       2       1       1       2       1       1       2
       1       1       2       1       1       2       1       1       2       1
       1       2       1       1       2       1       1       2       1       1
       2       1       1       2       1       1       2       1       1       2
       1       1       2       1       1       2       1       1       2       1
       1       2       1       1       2       1       1       2       1       1
       2       1       1       2       1       1       2       1       1       2
       1       1       2       1       1       2       1       1       2       1
       1       2       1       1       2       1       1       2       1       1
       2       1       1       2       1       1       2       1       1       2
       1       1       2       1       1       2       1       1       2       1
       1       2       1       1       2       1       1       2       1       1
       2       1       1       2       1       1       2       1       1       2
       1       1       2       1       1       2       1       1       2       1
       1       2       1       1       2       1       1       2       1       1
       2       1       1       2       1       1       2       1       1       2
       1       1       2       1       1       2       1       1       2       1
       1       2       1       1       2       1       1       2       1       1
       2       1       1       2       1       1       2       1       1       2
       1       1       2       1       1       2       1       1       2       1
       1       2       1       1       2       1       1       2       1       1
       2       1       1       2       1       1       2       1       1       2
       1       1       2       1       1       2       1       1       2       1
       1       2       1       1       2       1       1       2       1       1
       2       1       1       2       1       1       2       1       1       2
       1       1       2       1       1       2       1       1       2       1
       1       2       1       1       2       1       1       2       1       1
       2       1       1       2       1       1       2       1       1       2
       1       1       2       1       1       2       1       1       2       1
       1       2       1       1       2       1       1       2       1       1
       2       1       1       2       1       1       2       1       1       2
       1       1       2       1       1       2       1       1       2       1
       1       2       1       1       2       1       1       2       1       1
       2       1       1       2       1       1       2       1       1       2
       1       1       2       1       1       2       1       1       2       1
       1       2       1       1       2       1       1       2       1       1
       2       1       1       2       1       1       2       1       1       2
       1       1       2       1       1       2       1       1       2       1
       1       2       1       1       2       1       1       2       1       1
       2       1       1       2       1       1       2       1       1       2
       1       1       2       1       1       2       1       1       2       1
       1       2       1       1       2       1       1       2       1       1
       2       1       1       2       1       1       2       1       1       2
       1       1       2       1       1       2       1       1       2       1
       1       2       1       1       2       1       1       2       1       1
       2       1       1       2       1       1       2       1       1       2
       1       1       2       1       1       2       1       1       2       1
       1       2       1       1       2       1       1       2       1       1
       2       1       1       2       1       1       2       1       1       2
       1       1       2       1       1       2       1       1       2       1
       1       2       1       1       2       1       1       2       1       1
       2       1       1       2       1       1       2       1       1       2
       1       1       2       1       1       2       1       1       2       1
       1       2       1       1       2       1       1       2       1       1
       2       1       1       2       1       1       2       1       1       2
       1       1       2       1       1       2       1       1       2       1
       1       2       1       1       2       1       1       2       1       1
       2       1       1       2       1       1       2       1       1       2
       1       1       2       1       1       2       1       1       2       1
       1       2       1       1       2       1       1       2       1       1
       2       1       1       2       1       1       2       1       1       2
       1       1       2       1       1       2       1       1       2       1
       1       2       1       1       2       1       1       2       1       1
       2       1       1       2       1       1       2       1       1       2
       1       1       2       1       1       2       1       1       2       1
       1       2       1       1       2       1       1       2       1       1
       2       1       1       2       1       1       2       1       1       2
       1       1       2       1       1       2       1       1       2       1
       1       2       1       1       2       1       1       2       1       1
       2       1       1       2       1       1       2       1       1       2
       1       1       2       1       1       2       1       1       2       1
       1       2       1       1       2       1       1       2       1       1
       2       1       1       2       1       1       2       1       1       2
       1       1       2       1       1       2       1       1       2       1
       1       2       1       1       2       1       1       2       1       1
       2       1       1       2       1       1       2       1       1       2
       1       1       2       1       1       2       1       1       2       1
       1       2       1       1       2       1       1       2       1       1
       2       1       1       2       1       1       2       1       1       2
       1       1       2       1       1       2       1       1       2       1
       1       2       1       1       2       1       1       2       1       1
       2       1       1       2       1       1       2       1       1       2
       1       1       2       1       1       2       1       1       2       1
       1       2       1       1       2       1       1       2       1       1
       2       1       1       2       1       1       2       1       1       2
       1       1       2       1       1       2       1       1       2       1
       1       2       1       1       2       1       1       2       1       1
       2       1       1       2       1       1       2       1       1       2
       1       1       2       1       1       2       1       1       2       1
       1       2       1       1       2       1       1       2       1       1
       2       1       1       2       1       1       2       1       1       2
       1       1       2       1       1       2       1       1       2       1
       1       2       1       1       2       1       1       2       1       1
       2       1       1       2       1       1       2       1       1       2
       1       1       2       1       1       2       1       1       2       1
       1       2       1       1       2       1       1       2       1       1
       2       1       1       2       1       1       2       1       1       2
       1       1       2       1       1       2       1       1       2       1
       1       2       1       1       2       1       1       2       1       1
       2       1       1       2       1       1       2       1       1       2
       1       1       2       1       1       2       1       1       2       1
       1       2       1       1       2       1       1       2       1       1
       2       1       1       2       1       1       2       1       1       2
       1       1       2       1       1       2       1       1       2       1
       1       2       1       1       2       1       1       2       1       1
       2       1       1       2       1       1       2       1       1       2
       1       1       2       1       1       2       1       1       2       1
       1       2       1       1       2       1       1       2       1       1
       2       1       1       2       1       1       2       1       1       2
       1       1       2       1       1       2       1       1       2       1
       1       2       1       1       2       1       1       2       1       1
       2       1       1       2       1       1       2       1       1       2
       1       1       2       1       1       2       1       1       2       1
       1       2       1       1       2       1       1       2       1       1
       2       1       1       2       1       1       2       1       1       2
       1       1       2       1       1       2       1       1       2       1
       1       2       1       1       2       1       1       2       1       1
       2       1       1       2       1       1       2       1       1       2
       1       1       2       1       1       2       1       1       2       1
       1       2       1       1       2       1       1       2       1       1
       2       1       1       2       1       1       2       1       1       2
       1       1       2       1       1       2       1       1       2       1
       1       2       1       1       2       1       1       2       1       1
       2       1       1       2       1       1       2       1       1       2
       1       1       2       1       1       2       1       1       2       1
       1       2       1       1       2       1       1       2       1       1
       2       1       1       2       1       1       2       1       1       2
       1       1       2       1       1       2       1       1       2       1
       1       2       1       1       2       1       1       2       1       1
       2       1       1       2       1       1       2       1       1       2
       1       1       2       1       1       2       1       1       2       1
       1       2       1       1       2       1       1       2       1       1
       2       1       1       2       1       1       2       1       1       2
       1       1       2       1       1       2       1       1       2       1
       1       2       1       1       2       1       1       2       1       1
       2       1       1       2       1       1       2       1       1       2
       1       1       2       1       1       2       1       1       2       1
       1       2       1       1       2       1       1       2       1       1
       2       1       1       2       1       1       2       1       1       2
       1       1       2       1       1       2       1       1       2       1
       1       2       1       1       2       1       1       2       1       1
       2       1       1       2       1       1       2       1       1       2
       1       1       2       1       1       2       1       1       2       1
       1       2       1       1       2       1       1       2       1       1
       2       1       1       2       1       1       2       1       1       2
       1       1       2       1       1       2       1       1       2       1
       1       2       1       1       2       1       1       2       1       1
       2       1       1       2       1       1       2       1       1       2
       1       1       2       1       1       2       1       1       2       1
       1       2       1       1       2       1       1       2       1       1
       2       1       1       2       1       1       2       1       1       2
       1       1       2       1       1       2       1       1       2       1
       1       2       1       1       2       1       1       2       1       1
       2       1       1       2       1       1       2       1       1       2
       1       1       2       1       1       2       1       1       2       1
       1       2       1       1       2       1       1       2       1       1
       2       1       1       2       1       1       2       1       1       2
       1       1       2       1       1       2       1       1       2       1
       1       2       1       1       2       1       1       2       1       1
       2       1       1       2       1       1       2       1       1       2
       1       1       2       1       1       2       1       1       2       1
       1       2       1       1       2       1       1       2       1       1
       2       1       1       2       1       1       2       1       1       2
       1       1       2       1       1       2       1       1       2       1
       1       2       1       1       2       1       1       2       1       1
       2       1       1       2       1       1       2       1       1       2
       1       1       2       1       1       2       1       1       2       1
       1       2       1       1       2       1       1       2       1       1
       2       1       1       2       1       1       2       1       1       2
       1       1       2       1       1       2       1       1       2       1
       1       2       1       1       2       1       1       2       1       1
       2       1       1       2       1       1       2       1       1       2
       1       1       2       1       1       2       1       1       2       1
       1       2       1       1       2       1       1       2       1       1
       2       1       1       2       1       1       2       1       1       2
       1       1       2       1       1       2       1       1       2       1
       1       2       1       1       2       1       1       2       1       1
       2       1       1       2       1       1       2       1       1       2
       1       1       2       1       1       2       1       1       2       1
       1       2       1       1       2       1       1       2       1       1
       2       1       1       2       1       1       2       1       1       2
       1       1       2       1       1       2       1       1       2       1
       1       2       1       1       2       1       1       2       1       1
       2       1       1       2       1       1       2       1       1       2
       1       1       2       1       1       2       1       1       2       1
       1       2       1       1       2       1       1       2       1       1
       2       1       1       2       1       1       2       1       1       2
       1       1       2       1       1       2       1       1       2       1
       1       2       1       1       2       1       1       2       1       1
       2       1       1       2       1       1       2       1       1       2
       1       1       2       1       1       2       1       1       2       1
       1       2       1       1       2       1       1       2       1       1
       2       1       1       2       1       1       2       1       1       2
       1       1       2       1       1       2       1       1       2       1
       1       2       1       1       2       1       1       2       1       1
       2       1       1       2       1       1       2       1       1       2
       1       1       2       1       1       2       1       1       2       1
       1       2       1       1       2       1       1       2       1       1
       2       1       1       2       1       1       2       1       1       2
       1       1       2       1       1       2       1       1       2       1
       1       2       1       1       2       1       1       2       1       1
       2       1       1       2       1       1       2       1       1       2
       1       1       2       1       1       2       1       1       2       1
       1       2       1       1       2       1       1       2       1       1
       2       1       1       2       1       1       2       1       1       2
       1       1       2       1       1       2       1       1       2       1
       1       2       1       1       2       1       1       2       1       1
       2       1       1       2       1       1       2       1       1       2
       1       1       2       1       1       2       1       1       2       1
       1       2       1       1       2       1       1       2       1       1
       2       1       1       2       1       1       2       1       1       2
       1       1       2       1       1       2       1       1       2       1
       1       2       1       1       2       1       1       2       1       1
       2       1       1       2       1       1       2       1       1       2
       1       1       2       1       1       2       1       1       2       1
       1       2       1       1       2       1       1       2       1       1
       2       1       1       2       1       1       2       1       1       2
       1       1       2       1       1       2       1       1       2       1
       1       2       1       1       2       1       1       2       1       1
       2       1       1       2       1       1       2       1       1       2
       1       1       2       1       1       2       1       1       2       1
       1       2       1       1       2       1       1       2       1       1
       2       1       1       2       1       1       2       1       1       2
       1       1       2       1       1       2       1       1       2       1
       1       2       1       1       2       1       1       2       1       1
       2       1       1       2       1       1       2       1       1       2
       1       1       2       1       1       2       1       1       2       1
       1       2       1       1       2       1       1       2       1       1
       2       1       1       2       1       1       2       1       1       2
       1       1       2       1       1       2       1       1       2       1
       1       2       1       1       2       1       1       2       1       1
       2       1       1       2       1       1       2       1       1       2
       1       1       2       1       1       2       1       1       2       1
       1       2       1       1       2       1       1       2       1       1
       2       1       1       2       1       1       2       1       1       2
       1       1       2       1       1       2       1       1       2       1
       1       2       1       1       2       1       1       2       1       1
       2       1       1       2       1       1       2       1       1       2
       1       1       2       1       1       2       1       1       2       1
       1       2       1       1       2       1       1       2       1       1
       2       1       1       2       1       1       2       1       1       2
       1       1       2       1       1       2       1       1       2       1
       1       2       1       1       2       1       1       2       1       1
       2       1       1       2       1       1       2       1       1       2
       1       1       2       1       1       2       1       1       2       1
       1       2       1       1       2       1       1       2       1       1
       2       1       1       2       1       1       2       1       1       2
       1       1       2       1       1       2       1       1       2       1
       1       2       1       1       2       1       1       2       1       1
       2       1       1       2       1       1       2       1       1       2
       1       1       2       1       1       2       1       1       2       1
       1       2       1       1       2       1       1       2       1       1
       2       1       1       2       1       1       2       1       1       2
       1       1       2       1       1       2       1       1       2       1
       1       2       1       1       2       1       1       2       1       1
       2       1       1       2       1       1       2       1       1       2
       1       1       2       1       1       2       1       1       2       1
       1       2       1       1       2       1       1       2       1       1
       2       1       1       2       1       1       2       1       1       2
       1       1       2       1       1       2       1       1       2       1
       1       2       1       1       2       1       1       2       1       1
       2       1       1       2       1       1       2       1       1       2
       1       1       2       1       1       2       1       1       2       1
       1       2       1       1       2       1       1       2       1       1
       2       1       1       2       1       1       2       1       1       2
       1       1       2       1       1       2       1       1       2       1
       1       2       1       1       2       1       1       2       1       1
       2       1       1       2       1       1       2       1       1       2
       1       1       2       1       1       2       1       1       2       1
       1       2       1       1       2       1       1       2       1       1
       2       1       1       2       1       1       2       1       1       2
       1       1       2       1       1       2       1       1       2       1
       1       2       1       1       2       1       1       2       1       1
       2       1       1       2       1       1       2       1       1       2
       1       1       2       1       1       2       1       1       2       1
       1       2       1       1       2       1       1       2       1       1
       2       1       1       2       1       1       2       1       1       2
       1       1       2       1       1       2       1       1       2       1
       1       2       1       1       2       1       1       2       1       1
       2       1       1       2       1       1       2       1       1       2
       1       1       2       1       1       2       1       1       2       1
       1       2       1       1       2       1       1       2       1       1
       2       1       1       2       1       1       2       1       1       2
       1       1       2       1       1       2       1       1       2       1
       1       2       1       1       2       1       1       2       1       1
       2       1       1       2       1       1       2       1       1       2
       1       1       2       1       1       2       1       1       2       1
       1       2       1       1       2       1       1       2       1       1
       2       1       1       2       1       1       2       1       1       2
       1       1       2       1       1       2       1       1       2       1
       1       2       1       1       2       1       1       2       1       1
       2       1       1       2       1       1       2       1       1       2
       1       1       2       1       1       2       1       1       2       1
       1       2       1       1       2       1       1       2       1       1
       2       1       1       2       1       1       2       1       1       2
       1       1       2       1       1       2       1       1       2       1
       1       2       1       1       2       1       1       2       1       1
       2       1       1       2       1       1       2       1       1       2
       1       1       2       1       1       2       1       1       2       1
       1       2       1       1       2       1       1       2       1       1
       2       1       1       2       1       1       2       1       1       2
       1       1       2       1       1       2       1       1       2       1
       1       2       1       1       2       1       1       2       1       1
       2       1       1       2       1       1       2       1       1       2
       1       1       2       1       1       2       1       1       2       1
       1       2       1       1       2       1       1       2       1       1
       2       1       1       2       1       1       2       1       1       2
       1       1       2       1       1       2       1       1       2       1
       1       2       1       1       2       1       1       2       1       1
       2       1       1       2       1       1       2       1       1       2
       1       1       2       1       1       2       1       1       2       1
       1       2       1       1       2       1       1       2       1       1
       2       1       1       2       1       1       2       1       1       2
       1       1       2       1       1       2       1       1       2       1
       1       2       1       1       2       1       1       2       1       1
       2       1       1       2       1       1       2       1       1       2
       1       1       2       1       1       2       1       1       2       1
       1       2       1       1       2       1       1       2       1       1
       2       1       1       2       1       1       2       1       1       2
       1       1       2       1       1       2       1       1       2       1
       1       2       1       1       2       1       1       2       1       1
       2       1       1       2       1       1       2       1       1       2
       1       1       2       1       1       2       1       1       2       1
       1       2       1       1       2       1       1       2       1       1
       2       1       1       2       1       1       2       1       1       2
       1       1       2       1       1       2       1       1       2       1
       1       2       1       1       2       1       1       2       1       1
       2       1       1       2       1       1       2       1       1       2
       1       1       2       1       1       2       1       1       2       1
       1       2       1       1       2       1       1       2       1       1
       2       1       1       2       1       1       2       1       1       2
       1       1       2       1       1       2       1       1       2       1
       1       2       1       1       2       1       1       2       1       1
       2       1       1       2       1       1       2       1       1       2
       1       1       2       1       1       2       1       1       2       1
       1       2       1       1       2       1       1       2       1       1
       2       1       1       2       1       1       2       1       1       2
       1       1       2       1       1       2       1       1       2       1
       1       2       1       1       2       1       1       2       1       1
       2       1       1       2       1       1       2       1       1       2
       1       1       2       1       1       2       1       1       2       1
       1       2       1       1       2       1       1       2       1       1
       2       1       1       2       1       1       2       1       1       2
       1       1       2       1       1       2       1       1       2       1
       1       2       1       1       2       1       1       2       1       1
       2       1       1       2       1       1       2       1       1       2
       1       1       2       1       1       2       1       1       2       1
       1       2       1       1       2       1       1       2       1       1
       2       1       1       2       1       1       2       1       1       2
       1       1       2       1       1       2       1       1       2       1
       1       2       1       1       2       1       1       2       1       1
       2       1       1       2       1       1       2       1       1       2
       1       1       2       1       1       2       1       1       2       1
       1       2       1       1       2       1       1       2       1       1
       2       1       1       2       1       1       2       1       1       2
       1       1       2       1       1       2       1       1       2       1
       1       2       1       1       2       1       1       2       1       1
       2       1       1       2       1       1       2       1       1       2
       1       1       2       1       1       2       1       1       2       1
       1       2       1       1       2       1       1       2       1       1
       2       1       1       2       1       1       2       1       1       2
       1       1       2       1       1       2       1       1       2       1
       1       2       1       1       2       1       1       2       1       1
       2       1       1       2       1       1       2       1       1       2
       1       1       2       1       1       2       1       1       2       1
       1       2       1       1       2       1       1       2       1       1
       2       1       1       2       1       1       2       1       1       2
       1       1       2       1       1       2       1       1       2       1
       1       2       1       1       2       1       1       2       1       1
       2       1       1       2       1       1       2       1       1       2
       1       1       2       1       1       2       1       1       2       1
       1       2       1       1       2       1       1       2       1       1
       2       1       1       2       1       1       2       1       1       2
       1       1       2       1       1       2       1       1       2       1
       1       2       1       1       2       1       1       2       1       1
       2       1       1       2       1       1       2       1       1       2
       1       1       2       1       1       2       1       1       2       1
       1       2       1       1       2       1       1       2       1       1
       2       1       1       2       1       1       2       1       1       2
       1       1       2       1       1       2       1       1       2       1
       1       2       1       1       2       1       1       2       1       1
       2       1       1       2       1       1       2       1       1       2
       1       1       2       1       1       2       1       1       2       1
       1       2       1       1       2       1       1       2       1       1
       2       1       1       2       1       1       2       1       1       2
       1       1       2       1       1       2       1       1       2       1
       1       2       1       1       2       1       1       2       1       1
       2       1       1       2       1       1       2       1       1       2
       1       1       2       1       1       2       1       1       2       1
       1       2       1       1       2       1       1       2       1       1
       2       1       1       2       1       1       2       1       1       2
       1       1       2       1       1       2       1       1       2       1
       1       2       1       1       2       1       1       2       1       1
       2       1       1       2       1       1       2       1       1       2
       1       1       2       1       1       2       1       1       2       1
       1       2       1       1       2       1       1       2       1       1
       2       1       1       2       1       1       2       1       1       2
       1       1       2       1       1       2       1       1       2       1
       1       2       1       1       2       1       1       2       1       1
       2       1       1       2       1       1       2       1       1       2
       1       1       2       1       1       2       1       1       2       1
       1       2       1       1       2       1       1       2       1       1
       2       1       1       2       1       1       2       1       1       2
       1       1       2       1       1       2       1       1       2       1
       1       2       1       1       2       1       1       2       1       1
       2       1       1       2       1       1       2       1       1       2
       1       1       2       1       1       2       1       1       2       1
       1       2       1       1       2       1       1       2       1       1
       2       1       1       2       1       1       2       1       1       2
       1       1       2       1       1       2       1       1       2       1
       1       2       1       1       2       1       1       2       1       1
       2       1       1       2       1       1       2       1       1       2
       1       1       2       1       1       2       1       1       2       1
       1       2       1       1       2       1       1       2       1       1
       2       1       1       2       1       1       2       1       1       2
       1       1       2       1       1       2       1       1       2       1
       1       2       1       1       2       1       1       2       1       1
       2       1       1       2       1       1       2       1       1       2
       1       1       2       1       1       2       1       1       2       1
       1       2       1       1       2       1       1       2       1       1
       2       1       1       2       1       1       2       1       1       2
       1       1       2       1       1       2       1       1       2       1
       1       2       1       1       2       1       1       2       1       1
       2       1       1       2       1       1       2       1       1       2
       1       1       2       1       1       2       1       1       2       1
       1       2       1       1       2       1       1       2       1       1
       2       1       1       2       1       1       2       1       1       2
       1       1       2       1       1       2       1       1       2       1
       1       2       1       1       2       1       1       2       1       1
       2       1       1       2       1       1       2       1       1       2
       1       1       2       1       1       2       1       1       2       1
       1       2       1       1       2       1       1       2       1       1
       2       1       1       2       1       1       2       1       1       2
       1       1       2       1       1       2       1       1       2       1
       1       2       1       1       2       1       1       2       1       1
       2       1       1       2       1       1       2       1       1       2
       1       1       2       1       1       2       1       1       2       1
       1       2       1       1       2       1       1       2       1       1
       2       1       1       2       1       1       2       1       1       2
       1       1       2       1       1       2       1       1       2       1
       1       2       1       1       2       1       1       2       1       1
       2       1       1       2       1       1       2       1       1       2
       1       1       2       1       1       2       1       1       2       1
       1       2       1       1       2       1       1       2       1       1
       2       1       1       2       1       1       2       1       1       2
       1       1       2       1       1       2       1       1       2       1
       1       2       1       1       2       1       1       2       1       1
       2       1       1       2       1       1       2       1       1       2
       1       1       2       1       1       2       1       1       2       1
       1       2       1       1       2       1       1       2       1       1
       2       1       1       2       1       1       2       1       1       2
       1       1       2       1       1       2       1       1       2       1
       1       2       1       1       2       1       1       2       1       1
       2       1       1       2       1       1       2       1       1       2
       1       1       2       1       1       2       1       1       2       1
       1       2       1       1       2       1       1       2       1       1
       2       1       1       2       1       1       2       1       1       2
       1       1       2       1       1       2       1       1       2       1
       1       2       1       1       2       1       1       2       1       1
       2       1       1       2       1       1       2       1       1       2
       1       1       2       1       1       2       1       1       2       1
       1       2       1       1       2       1       1       2       1       1
       2       1       1       2       1       1       2       1       1       2
       1       1       2       1       1       2       1       1       2       1
       1       2       1       1       2       1       1       2       1       1
       2       1       1       2       1       1       2       1       1       2
       1       1       2       1       1       2       1       1       2       1
       1       2       1       1       2       1       1       2       1       1
       2       1       1       2       1       1       2       1       1       2
       1       1       2       1       1       2       1       1       2       1
       1       2       1       1       2       1       1       2       1       1
       2       1       1       2       1       1       2       1       1       2
       1       1       2       1       1       2       1       1       2       1
       1       2       1       1       2       1       1       2       1       1
       2       1       1       2       1       1       2       1       1       2
       1       1       2       1       1       2       1       1       2       1
       1       2       1       1       2       1       1       2       1       1
       2       1       1       2       1       1       2       1       1       2
       1       1       2       1       1       2       1       1       2       1
       1       2       1       1       2       1       1       2       1       1
       2       1       1       2       1       1       2       1       1       2
       1       1       2       1       1       2       1       1       2       1
       1       2       1       1       2       1       1       2       1       1
       2       1       1       2       1       1       2       1       1       2
       1       1       2       1       1       2       1       1       2       1
       1       2       1       1       2       1       1       2       1       1
       2       1       1       2       1       1       2       1       1       2
       1       1       2       1       1       2       1       1       2       1
       1       2       1       1       2       1       1       2       1       1
       2       1       1       2       1       1       2       1       1       2
       1       1       2       1       1       2       1       1       2       1
       1       2       1       1       2       1       1       2       1       1
       2       1       1       2       1       1       2       1       1       2
       1       1       2       1       1       2       1       1       2       1
       1       2       1       1       2       1       1       2       1       1
       2       1       1       2       1       1       2       1       1       2
       1       1       2       1       1       2       1       1       2       1
       1       2       1       1       2       1       1       2       1       1
       2       1       1       2       1       1       2       1       1       2
       1       1       2       1       1       2       1       1       2       1
       1       2       1       1       2       1       1       2       1       1
       2       1       1       2       1       1       2       1       1       2
       1       1       2       1       1       2       1       1       2       1
       1       2       1       1       2       1       1       2       1       1
       2       1       1       2       1       1       2       1       1       2
       1       1       2       1       1       2       1       1       2       1
       1       2       1       1       2       1       1       2       1       1
       2       1       1       2       1       1       2       1       1       2
       1       1       2       1       1       2       1       1       2       1
       1       2       1       1       2       1       1       2       1       1
       2       1       1       2       1       1       2       1       1       2
       1       1       2       1       1       2       1       1       2       1
       1       2       1       1       2       1       1       2       1       1
       2       1       1       2       1       1       2       1       1       2
       1       1       2       1       1       2       1       1       2       1
       1       2       1       1       2       1       1       2       1       1
       2       1       1       2       1       1       2       1       1       2
       1       1       2       1       1       2       1       1       2       1
       1       2       1       1       2       1       1       2       1       1
       2       1       1       2       1       1       2       1       1       2
       1       1       2       1       1       2       1       1       2       1
       1       2       1       1       2       1       1       2       1       1
       2       1       1       2       1       1       2       1       1       2
       1       1       2       1       1       2       1       1       2       1
       1       2       1       1       2       1       1       2       1       1
       2       1       1       2       1       1       2       1       1       2
       1       1       2       1       1       2       1       1       2       1
       1       2       1       1       2       1       1       2       1       1
       2       1       1       2       1       1       2       1       1       2
       1       1       2       1       1       2       1       1       2       1
       1       2       1       1       2       1       1       2       1       1
       2       1       1       2       1       1       2       1       1       2
       1       1       2       1       1       2       1       1       2       1
       1       2       1       1       2       1       1       2       1       1
       2       1       1       2       1       1       2       1       1       2
       1       1       2       1       1       2       1       1       2       1
       1       2       1       1       2       1       1       2       1       1
       2       1       1       2       1       1       2       1       1       2
       1       1       2       1       1       2       1       1       2       1
       1       2       1       1       2       1       1       2       1       1
       2       1       1       2       1       1       2       1       1       2
       1       1       2       1       1       2       1       1       2       1
       1       2       1       1       2       1       1       2       1       1
       2       1       1       2       1       1       2       1       1       2
       1       1       2       1       1       2       1       1       2       1
       1       2       1       1       2       1       1       2       1       1
       2       1       1       2       1       1       2       1       1       2
       1       1       2       1       1       2       1       1       2       1
       1       2       1       1       2       1       1       2       1       1
       2       1       1       2       1       1       2       1       1       2
       1       1       2       1       1       2       1       1       2       1
       1       2       1       1       2       1       1       2       1       1
       2       1       1       2       1       1       2       1       1       2
       1       1       2       1       1       2       1       1       2       1
       1       2       1       1       2       1       1       2       1       1
       2       1       1       2       1       1       2       1       1       2
       1       1       2       1       1       2       1       1       2       1
       1       2       1       1       2       1       1       2       1       1
       2       1       1       2       1       1       2       1       1       2
       1       1       2       1       1       2       1       1       2       1
       1       2       1       1       2       1       1       2       1       1
       2       1       1       2       1       1       2       1       1       2
       1       1       2       1       1       2       1       1       2       1
       1       2       1       1       2       1       1       2       1       1
       2       1       1       2       1       1       2       1       1       2
       1       1       2       1       1       2       1       1       2       1
       1       2       1       1       2       1       1       2       1       1
       2       1       1       2       1       1       2       1       1       2
       1       1       2       1       1       2       1       1       2       1
       1       2       1       1       2       1       1       2       1       1
       2       1       1       2       1       1       2       1       1       2
       1       1       2       1       1       2       1       1       2       1
       1       2       1       1       2       1       1       2       1       1
       2       1       1       2       1       1       2       1       1       2
       1       1       2       1       1       2       1       1       2       1
       1       2       1       1       2       1       1       2       1       1
       2       1       1       2       1       1       2       1       1       2
       1       1       2       1       1       2       1       1       2       1
       1       2       1       1       2       1       1       2       1       1
       2       1       1       2       1       1       2       1       1       2
       1       1       2       1       1       2       1       1       2       1
       1       2       1       1       2       1       1       2       1       1
       2       1       1       2       1       1       2       1       1       2
       1       1       2       1       1       2       1       1       2       1
       1       2       1       1       2       1       1       2       1       1
       2       1       1       2       1       1       2       1       1       2
       1       1       2       1       1       2       1       1       2       1
       1       2       1       1       2       1       1       2       1       1
       2       1       1       2       1       1       2       1       1       2
       1       1       2       1       1       2       1       1       2       1
       1       2       1       1       2       1       1       2       1       1
       2       1       1       2       1       1       2       1       1       2
       1       1       2       1       1       2       1       1       2       1
       1       2       1       1       2       1       1       2       1       1
       2       1       1       2       1       1       2       1       1       2
       1       1       2       1       1       2       1       1       2       1
       1       2       1       1       2       1       1       2       1       1
       2       1       1       2       1       1       2       1       1       2
       1       1       2       1       1       2       1       1       2       1
       1       2       1       1       2       1       1       2       1       1
       2       1       1       2       1       1       2       1       1       2
       1       1       2       1       1       2       1       1       2       1
       1       2       1       1       2       1       1       2       1       1
       2       1       1       2       1       1       2       1       1       2
       1       1       2       1       1       2       1       1       2       1
       1       2       1       1       2       1       1       2       1       1
       2       1       1       2       1       1       2       1       1       2
       1       1       2       1       1       2       1       1       2       1
       1       2       1       1       2       1       1       2       1       1
       2       1       1       2       1       1       2       1       1       2
       1       1       2       1       1       2       1       1       2       1
       1       2       1       1       2       1       1       2       1       1
       2       1       1       2       1       1       2       1       1       2
       1       1       2       1       1       2       1       1       2       1
       1       2       1       1       2       1       1       2       1       1
       2       1       1       2       1       1       2       1       1       2
       1       1       2       1       1       2       1       1       2       1
       1       2       1       1       2       1       1       2       1       1
       2       1       1       2       1       1       2       1       1       2
       1       1       2       1       1       2       1       1       2       1
       1       2       1       1       2       1       1       2       1       1
       2       1       1       2       1       1       2       1       1       2
       1       1       2       1       1       2       1       1       2       1
       1       2       1       1       2       1       1       2       1       1
       2       1       1       2       1       1       2       1       1       2
       1       1       2       1       1       2       1       1       2       1
       1       2       1       1       2       1       1       2       1       1
       2       1       1       2       1       1       2       1       1       2
       1       1       2       1       1       2       1       1       2       1
       1       2       1       1       2       1       1       2       1       1
       2       1       1       2       1       1       2       1       1       2
       1       1       2       1       1       2       1       1       2       1
       1       2       1       1       2       1       1       2       1       1
       2       1       1       2       1       1       2       1       1       2
       1       1       2       1       1       2       1       1       2       1
       1       2       1       1       2       1       1       2       1       1
       2       1       1       2       1       1       2       1       1       2
       1       1       2       1       1       2       1       1       2       1
       1       2       1       1       2       1       1       2       1       1
       2       1       1       2       1       1       2       1       1       2
       1       1       2       1       1       2       1       1       2       1
       1       2       1       1       2       1       1       2       1       1
       2       1       1       2       1       1       2       1       1       2
       1       1       2       1       1       2       1       1       2       1
       1       2       1       1       2       1       1       2       1       1
       2       1       1       2       1       1       2       1       1       2
       1       1       2       1       1       2       1       1       2       1
       1       2       1       1       2       1       1       2       1       1
       2       1       1       2       1       1       2       1       1       2
       1       1       2       1       1       2       1       1       2       1
       1       2       1       1       2       1       1       2       1       1
       2       1       1       2       1       1       2       1       1       2
       1       1       2       1       1       2       1       1       2       1
       1       2       1       1       2       1       1       2       1       1
       2       1       1       2       1       1       2       1       1       2
       1       1       2       1       1       2       1       1       2       1
       1       2       1       1       2       1       1       2       1       1
       2       1       1       2       1       1       2       1       1       2
       1       1       2       1       1       2       1       1       2       1
       1       2       1       1       2       1       1       2       1       1
       2       1       1       2       1       1       2       1       1       2
       1       1       2       1       1       2       1       1       2       1
       1       2       1       1       2       1       1       2       1       1
       2       1       1       2       1       1       2       1       1       2
       1       1       2       1       1       2       1       1       2       1
       1       2       1       1       2       1       1       2       1       1
       2       1       1       2       1       1       2       1       1       2
       1       1       2       1       1       2       1       1       2       1
       1       2       1       1       2       1       1       2       1       1
       2       1       1       2       1       1       2       1       1       2
       1       1       2       1       1       2       1       1       2       1
       1       2       1       1       2       1       1       2       1       1
       2       1       1       2       1       1       2       1       1       2
       1       1       2       1       1       2       1       1       2       1
       1       2       1       1       2       1       1       2       1       1
       2       1       1       2       1       1       2       1       1       2
       1       1       2       1       1       2       1       1       2       1
       1       2       1       1       2       1       1       2       1       1
       2       1       1       2       1       1       2       1       1       2
       1       1       2       1       1       2       1       1       2       1
       1       2       1       1       2       1       1       2       1       1
       2       1       1       2       1       1       2       1       1       2
       1       1       2       1       1       2       1       1       2       1
       1       2       1       1       2       1       1       2       1       1
       2       1       1       2       1       1       2       1       1       2
       1       1       2       1       1       2       1       1       2       1
       1       2       1       1       2       1       1       2       1       1
       2       1       1       2       1       1       2       1       1       2
       1       1       2       1       1       2       1       1       2       1
       1       2       1       1       2       1       1       2       1       1
       2       1       1       2       1       1       2       1       1       2
       1       1       2       1       1       2       1       1       2       1
       1       2       1       1       2       1       1       2       1       1
       2       1       1       2       1       1       2       1       1       2
       1       1       2       1       1       2       1       1       2       1
       1       2       1       1       2       1       1       2       1       1
       2       1       1       2       1       1       2       1       1       2
       1       1       2       1       1       2       1       1       2       1
       1       2       1       1       2       1       1       2       1       1
       2       1       1       2       1       1       2       1       1       2
       1       1       2       1       1       2       1       1       2       1
       1       2       1       1       2       1       1       2       1       1
       2       1       1       2       1       1       2       1       1       2
       1       1       2       1       1       2       1       1       2       1
       1       2       1       1       2       1       1       2       1       1
       2       1       1       2       1       1       2       1       1       2
       1       1       2       1       1       2       1       1       2       1
       1       2       1       1       2       1       1       2       1       1
       2       1       1       2       1       1       2       1       1       2
       1       1       2       1       1       2       1       1       2       1
       1       2       1       1       2       1       1       2       1       1
       2       1       1       2       1       1       2       1       1       2
       1       1       2       1       1       2       1       1       2       1
       1       2       1       1       2       1       1       2       1       1
       2       1       1       2       1       1       2       1       1       2
       1       1       2       1       1       2       1       1       2       1
       1       2       1       1       2       1       1       2       1       1
       2       1       1       2       1       1       2       1       1       2
       1       1       2       1       1       2       1       1       2       1
       1       2       1       1       2       1       1       2       1       1
       2       1       1       2       1       1       2       1       1       2
       1       1       2       1       1       2       1       1       2       1
       1       2       1       1       2       1       1       2       1       1
       2       1       1       2       1       1       2       1       1       2
       1       1       2       1       1       2       1       1       2       1
       1       2       1       1       2       1       1       2       1       1
       2       1       1       2       1       1       2       1       1       2
       1       1       2       1       1       2       1       1       2       1
       1       2       1       1       2       1       1       2       1       1
       2       1       1       2       1       1       2       1       1       2
       1       1       2       1       1       2       1       1       2       1
       1       2       1       1       2       1       1       2       1       1
       2       1       1       2       1       1       2       1       1       2
       1       1       2       1       1       2       1       1       2       1
       1       2       1       1       2       1       1       2       1       1
       2       1       1       2       1       1       2       1       1       2
       1       1       2       1       1       2       1       1       2       1
       1       2       1       1       2       1       1       2       1       1
       2       1       1       2       1       1       2       1       1       2
       1       1       2       1       1       2       1       1       2       1
       1       2       1       1       2       1       1       2       1       1
       2       1       1       2       1       1       2       1       1       2
       1       1       2       1       1       2       1       1       2       1
       1       2       1       1       2       1       1       2       1       1
       2       1       1       2       1       1       2       1       1       2
       1       1       2       1       1       2       1       1       2       1
       1       2       1       1       2       1       1       2       1       1
       2       1       1       2       1       1       2       1       1       2
       1       1       2       1       1       2       1       1       2       1
       1       2       1       1       2       1       1       2       1       1
       2       1       1       2       1       1       2       1       1       2
       1       1       2       1       1       2       1       1       2       1
       1       2       1       1       2       1       1       2       1       1
       2       1       1       2       1       1       2       1       1       2
       1       1       2       1       1       2       1       1       2       1
       1       2       1       1       2       1       1       2       1       1
       2       1       1       2       1       1       2       1       1       2
       1       1       2       1       1       2       1       1       2       1
       1       2       1       1       2       1       1       2       1       1
       2       1       1       2       1       1       2       1       1       2
       1       1       2       1       1       2       1       1       2       1
       1       2       1       1       2       1       1       2       1       1
       2       1       1       2       1       1       2       1       1       2
       1       1       2       1       1       2       1       1       2       1
       1       2       1       1       2       1       1       2       1       1
       2       1       1       2       1       1       2       1       1       2
       1       1       2       1       1       2       1       1       2       1
       1       2       1       1       2       1       1       2       1       1
       2       1       1       2       1       1       2       1       1       2
       1       1       2       1       1       2       1       1       2       1
       1       2       1       1       2       1       1       2       1       1
       2       1       1       2       1       1       2       1       1       2
       1       1       2       1       1       2       1       1       2       1
       1       2       1       1       2       1       1       2       1       1
       2       1       1       2       1       1       2       1       1       2
       1       1       2       1       1       2       1       1       2       1
       1       2       1       1       2       1       1       2       1       1
       2       1       1       2       1       1       2       1       1       2
       1       1       2       1       1       2       1       1       2       1
       1       2       1       1       2       1       1       2       1       1
       2       1       1       2       1       1       2       1       1       2
       1       1       2       1       1       2       1       1       2       1
       1       2       1       1       2       1       1       2       1       1
       2       1       1       2       1       1       2       1       1       2
       1       1       2       1       1       2       1       1       2       1
       1       2       1       1       2       1       1       2       1       1
       2       1       1       2       1       1       2       1       1       2
       1       1       2       1       1       2       1       1       2       1
       1       2       1       1       2       1       1       2       1       1
       2       1       1       2       1       1       2       1       1       2
       1       1       2       1       1       2       1       1       2       1
       1       2       1       1       2       1       1       2       1       1
       2       1       1       2       1       1       2       1       1       2
       1       1       2       1       1       2       1       1       2       1
       1       2       1       1       2       1       1       2       1       1
       2       1       1       2       1       1       2       1       1       2
       1       1       2       1       1       2       1       1       2       1
       1       2       1       1       2       1       1       2       1       1
       2       1       1       2       1       1       2       1       1       2
       1       1       2       1       1       2       1       1       2       1
       1       2       1       1       2       1       1       2       1       1
       2       1       1       2       1       1       2       1       1       2
       1       1       2       1       1       2       1       1       2       1
       1       2       1       1       2       1       1       2       1       1
       2       1       1       2       1       1       2       1       1       2
       1       1       2       1       1       2       1       1       2       1
       1       2       1       1       2       1       1       2       1       1
       2       1       1       2       1       1       2       1       1       2
       1       1       2       1       1       2       1       1       2       1
       1       2       1       1       2       1       1       2       1       1
       2       1       1       2       1       1       2       1       1       2
       1       1       2       1       1       2       1       1       2       1
       1       2       1       1       2       1       1       2       1       1
       2       1       1       2       1       1       2       1       1       2
       1       1       2       1       1       2       1       1       2       1
       1       2       1       1       2       1       1       2       1       1
       2       1       1       2       1       1       2       1       1       2
       1       1       2       1       1       2       1       1       2       1
       1       2       1       1       2       1       1       2       1       1
       2       1       1       2       1       1       2       1       1       2
       1       1       2       1       1       2       1       1       2       1
       1       2       1       1       2       1       1       2       1       1
       2       1       1       2       1       1       2       1       1       2
       1       1       2       1       1       2       1       1       2       1
       1       2       1       1       2       1       1       2       1       1
       2       1       1       2       1       1       2       1       1       2
       1       1       2       1       1       2       1       1       2       1
       1       2       1       1       2       1       1       2       1       1
       2       1       1       2       1       1       2       1       1       2
       1       1       2       1       1       2       1       1       2       1
       1       2       1       1       2       1       1       2       1       1
       2       1       1       2       1       1       2       1       1       2
       1       1       2       1       1       2       1       1       2       1
       1       2       1       1       2       1       1       2       1       1
       2       1       1       2       1       1       2       1       1       2
       1       1       2       1       1       2       1       1       2       1
       1       2       1       1       2       1       1       2       1       1
       2       1       1       2       1       1       2       1       1       2
       1       1       2       1       1       2       1       1       2       1
       1       2       1       1       2       1       1       2       1       1
       2       1       1       2       1       1       2       1       1       2
       1       1       2       1       1       2       1       1       2       1
       1       2       1       1       2       1       1       2       1       1
       2       1       1       2       1       1       2       1       1       2
       1       1       2       1       1       2       1       1       2       1
       1       2       1       1       2       1       1       2       1       1
       2       1       1       2       1       1       2       1       1       2
       1       1       2       1       1       2       1       1       2       1
       1       2       1       1       2       1       1       2       1       1
       2       1       1       2       1       1       2       1       1       2
       1       1       2       1       1       2       1       1       2       1
       1       2       1       1       2       1       1       2       1       1
       2       1       1       2       1       1       2       1       1       2
       1       1       2       1       1       2       1       1       2       1
       1       2       1       1       2       1       1       2       1       1
       2       1       1       2       1       1       2       1       1       2
       1       1       2       1       1       2       1       1       2       1
       1       2       1       1       2       1       1       2       1       1
       2       1       1       2       1       1       2       1       1       2
       1       1       2       1       1       2       1       1       2       1
       1       2       1       1       2       1       1       2       1       1
       2       1       1       2       1       1       2       1       1       2
       1       1       2       1       1       2       1       1       2       1
       1       2       1       1       2       1       1       2       1       1
       2       1       1       2       1       1       2       1       1       2
       1       1       2       1       1       2       1       1       2       1
       1       2       1       1       2       1       1       2       1       1
       2       1       1       2       1       1       2       1       1       2
       1       1       2       1       1       2       1       1       2       1
       1       2       1       1       2       1       1       2       1       1
       2       1       1       2       1       1       2       1       1       2
       1       1       2       1       1       2       1       1       2       1
       1       2       1       1       2       1       1       2       1       1
       2       1       1       2       1       1       2       1       1       2
       1       1       2       1       1       2       1       1       2       1
       1       2       1       1       2       1       1       2       1       1
       2       1       1       2       1       1       2       1       1       2
       1       1       2       1       1       2       1       1       2       1
       1       2       1       1       2       1       1       2       1       1
       2       1       1       2       1       1       2       1       1       2
       1       1       2       1       1       2       1       1       2       1
       1       2       1       1       2       1       1       2       1       1
       2       1       1       2       1       1       2       1       1       2
       1       1       2       1       1       2       1       1       2       1
       1       2       1       1       2       1       1       2       1       1
       2       1       1       2       1       1       2       1       1       2
       1       1       2       1       1       2       1       1       2       1
       1       2       1       1       2       1       1       2       1       1
       2       1       1       2       1       1       2       1       1       2
       1       1       2       1       1       2       1       1       2       1
       1       2       1       1       2       1       1       2       1       1
       2       1       1       2       1       1       2       1       1       2
       1       1       2       1       1       2       1       1       2       1
       1       2       1       1       2       1       1       2       1       1
       2       1       1       2       1       1       2       1       1       2
       1       1       2       1       1       2       1       1       2       1
       1       2       1       1       2       1       1       2       1       1
       2       1       1       2       1       1       2       1       1       2
       1       1       2       1       1       2       1       1       2       1
       1       2       1       1       2       1       1       2       1       1
       2       1       1       2       1       1       2       1       1       2
       1       1       2       1       1       2       1       1       2       1
       1       2       1       1       2       1       1       2       1       1
       2       1       1       2       1       1       2       1       1       2
       1       1       2       1       1       2       1       1       2       1
       1       2       1       1       2       1       1       2       1       1
       2       1       1       2       1       1       2       1       1       2
       1       1       2       1       1       2       1       1       2       1
       1       2       1       1       2       1       1       2       1       1
       2       1       1       2       1       1       2       1       1       2
       1       1       2       1       1       2       1       1       2       1
       1       2       1       1       2       1       1       2       1       1
       2       1       1       2       1       1       2       1       1       2
       1       1       2       1       1       2       1       1       2       1
       1       2       1       1       2       1       1       2       1       1
       2       1       1       2       1       1       2       1       1       2
       1       1       2       1       1       2       1       1       2       1
       1       2       1       1       2       1       1       2       1       1
       2       1       1       2       1       1       2       1       1       2
       1       1       2       1       1       2       1       1       2       1
       1       2       1       1       2       1       1       2       1       1
       2       1       1       2       1       1       2       1       1       2
       1       1       2       1       1       2       1       1       2       1
       1       2       1       1       2       1       1       2       1       1
       2       1       1       2       1       1       2       1       1       2
       1       1       2       1       1       2       1       1       2       1
       1       2       1       1       2       1       1       2       1       1
       2       1       1       2       1       1       2       1       1       2
       1       1       2       1       1       2       1       1       2       1
       1       2       1       1       2       1       1       2       1       1
       2       1       1       2       1       1       2       1       1       2
       1       1       2       1       1       2       1       1       2       1
       1       2       1       1       2       1       1       2       1       1
       2       1       1       2       1       1       2       1       1       2
       1       1       2       1       1       2       1       1       2       1
       1       2       1       1       2       1       1       2       1       1
       2       1       1       2       1       1       2       1       1       2
       1       1       2       1       1       2       1       1       2       1
       1       2       1       1       2       1       1       2       1       1
       2       1       1       2       1       1       2       1       1       2
       1       1       2       1       1       2       1       1       2       1
       1       2       1       1       2       1       1       2       1       1
       2       1       1       2       1       1       2       1       1       2
       1       1       2       1       1       2       1       1       2       1
       1       2       1       1       2       1       1       2       1       1
       2       1       1       2       1       1       2       1       1       2
       1       1       2       1       1       2       1       1       2       1
       1       2       1       1       2       1       1       2       1       1
       2       1       1       2       1       1       2       1       1       2
       1       1       2       1       1       2       1       1       2       1
       1       2       1       1       2       1       1       2       1       1
       2       1       1       2       1       1       2       1       1       2
       1       1       2       1       1       2       1       1       2       1
       1       2       1       1       2       1       1       2       1       1
       2       1       1       2       1       1       2       1       1       2
       1       1       2       1       1       2       1       1       2       1
       1       2       1       1       2       1       1       2       1       1
       2       1       1       2       1       1       2       1       1       2
       1       1       2       1       1       2       1       1       2       1
       1       2       1       1       2       1       1       2       1       1
       2       1       1       2       1       1       2       1       1       2
       1       1       2       1       1       2       1       1       2       1
       1       2       1       1       2       1       1       2       1       1
       2       1       1       2       1       1       2       1       1       2
       1       1       2       1       1       2       1       1       2       1
       1       2       1       1       2       1       1       2       1       1
       2       1       1       2       1       1       2       1       1       2
       1       1       2       1       1       2       1       1       2       1
       1       2       1       1       2       1       1       2       1       1
       2       1       1       2       1       1       2       1       1       2
       1       1       2       1       1       2       1       1       2       1
       1       2       1       1       2       1       1       2       1       1
       2       1       1       2       1       1       2       1       1       2
       1       1       2       1       1       2       1       1       2       1
       1       2       1       1       2       1       1       2       1       1
       2       1       1       2       1       1       2       1       1       2
       1       1       2       1       1       2       1       1       2       1
       1       2       1       1       2       1       1       2       1       1
       2       1       1       2       1       1       2       1       1       2
       1       1       2       1       1       2       1       1       2       1
       1       2       1       1       2       1       1       2       1       1
       2       1       1       2       1       1       2       1       1       2
       1       1       2       1       1       2       1       1       2       1
       1       2       1       1       2       1       1       2       1       1
       2       1       1       2       1       1       2       1       1       2
       1       1       2       1       1       2       1       1       2       1
       1       2       1       1       2       1       1       2       1       1
       2       1       1       2       1       1       2       1       1       2
       1       1       2       1       1       2       1       1       2       1
       1       2       1       1       2       1       1       2       1       1
       2       1       1       2       1       1       2       1       1       2
       1       1       2       1       1       2       1       1       2       1
       1       2       1       1       2       1       1       2       1       1
       2       1       1       2       1       1       2       1       1       2
       1       1       2       1       1       2       1       1       2       1
       1       2       1       1       2       1       1       2       1       1
       2       1       1       2       1       1       2       1       1       2
       1       1       2       1       1       2       1       1       2       1
       1       2       1       1       2       1       1       2       1       1
       2       1       1       2       1       1       2       1       1       2
       1       1       2       1       1       2       1       1       2       1
       1       2       1       1       2       1       1       2       1       1
       2       1       1       2       1       1       2       1       1       2
       1       1       2       1       1       2       1       1       2       1
       1       2       1       1       2       1       1       2       1       1
       2       1       1       2       1       1       2       1       1       2
       1       1       2       1       1       2       1       1       2       1
       1       2       1       1       2       1       1       2       1       1
       2       1       1       2       1       1       2       1       1       2
       1       1       2       1       1       2       1       1       2       1
       1       2       1       1       2       1       1       2       1       1
       2       1       1       2       1       1       2       1       1       2
       1       1       2       1       1       2       1       1       2       1
       1       2       1       1       2       1       1       2       1       1
       2       1       1       2       1       1       2       1       1       2
       1       1       2       1       1       2       1       1       2       1
       1       2       1       1       2       1       1       2       1       1
       2       1       1       2       1       1       2       1       1       2
       1       1       2       1       1       2       1       1       2       1
       1       2       1       1       2       1       1       2       1       1
       2       1       1       2       1       1       2       1       1       2
       1       1       2       1       1       2       1       1       2       1
       1       2       1       1       2       1       1       2       1       1
       2       1       1       2       1       1       2       1       1       2
       1       1       2       1       1       2       1       1       2       1
       1       2       1       1       2       1       1       2       1       1
       2       1       1       2       1       1       2       1       1       2
       1       1       2       1       1       2       1       1       2       1
       1       2       1       1       2       1       1       2       1       1
       2       1       1       2       1       1       2       1       1       2
       1       1       2       1       1       2       1       1       2       1
       1       2       1       1       2       1       1       2       1       1
       2       1       1       2       1       1       2       1       1       2
       1       1       2       1       1       2       1       1       2       1
       1       2       1       1       2       1       1       2       1       1
       2       1       1       2       1       1       2       1       1       2
       1       1       2       1       1       2       1       1       2       1
       1       2       1       1       2       1       1       2       1       1
       2       1       1       2       1       1       2       1       1       2
       1       1       2       1       1       2       1       1       2       1
       1       2       1       1       2       1       1       2       1       1
       2       1       1       2       1       1       2       1       1       2
       1       1       2       1       1       2       1       1       2       1
       1       2       1       1       2       1       1       2       1       1
       2       1       1       2       1       1       2       1       1       2
       1       1       2       1       1       2       1       1       2       1
       1       2       1       1       2       1       1       2       1       1
       2       1       1       2       1       1       2       1       1       2
       1       1       2       1       1       2       1       1       2       1
       1       2       1       1       2       1       1       2       1       1
       2       1       1       2       1       1       2       1       1       2
       1       1       2       1       1       2       1       1       2       1
       1       2       1       1       2       1       1       2       1       1
       2       1       1       2       1       1       2       1       1       2
       1       1       2       1       1       2       1       1       2       1
       1       2       1       1       2       1       1       2       1       1
       2       1       1       2       1       1       2       1       1       2
       1       1       2       1       1       2       1       1       2       1
       1       2       1       1       2       1       1       2       1       1
       2       1       1       2       1       1       2       1       1       2
       1       1       2       1       1       2       1       1       2       1
       1       2       1       1       2       1       1       2       1       1
       2       1       1       2       1       1       2       1       1       2
       1       1       2       1       1       2       1       1       2       1
       1       2       1       1       2       1       1       2       1       1
       2       1       1       2       1       1       2       1       1       2
       1       1       2       1       1       2       1       1       2       1
       1       2       1       1       2       1       1       2       1       1
       2       1       1       2       1       1       2       1       1       2
       1       1       2       1       1       2       1       1       2       1
       1       2       1       1       2       1       1       2       1       1
       2       1       1       2       1       1       2       1       1       2
       1       1       2       1       1       2       1       1       2       1
       1       2       1       1       2       1       1       2       1       1
       2       1       1       2       1       1       2       1       1       2
       1       1       2       1       1       2       1       1       2       1
       1       2       1       1       2       1       1       2       1       1
       2       1       1       2       1       1       2       1       1       2
       1       1       2       1       1       2       1       1       2       1
       1       2       1       1       2       1       1       2       1       1
       2       1       1       2       1       1       2       1       1       2
       1       1       2       1       1       2       1       1       2       1
       1       2       1       1       2       1       1       2       1       1
       2       1       1       2       1       1       2       1       1       2
       1       1       2       1       1       2       1       1       2       1
       1       2       1       1       2       1       1       2       1       1
       2       1       1       2       1       1       2       1       1       2
       1       1       2       1       1       2       1       1       2       1
       1       2       1       1       2       1       1       2       1       1
       2       1       1       2       1       1       2       1       1       2
       1       1       2       1       1       2       1       1       2       1
       1       2       1       1       2       1       1       2       1       1
       2       1       1       2       1       1       2       1       1       2
       1       1       2       1       1       2       1       1       2       1
       1       2       1       1       2       1       1       2       1       1
       2       1       1       2       1       1       2       1       1       2
       1       1       2       1       1       2       1       1       2       1
       1       2       1       1       2       1       1       2       1       1
       2       1       1       2       1       1       2       1       1       2
       1       1       2       1       1       2       1       1       2       1
       1       2       1       1       2       1       1       2       1       1
       2       1       1       2       1       1       2       1       1       2
       1       1       2       1       1       2       1       1       2       1
       1       2       1       1       2       1       1       2       1       1
       2       1       1       2       1       1       2       1       1       2
       1       1       2       1       1       2       1       1       2       1
       1       2       1       1       2       1       1       2       1       1
       2       1       1       2       1       1       2       1       1       2
       1       1       2       1       1       2       1       1       2       1
       1       2       1       1       2       1       1       2       1       1
       2       1       1       2       1       1       2       1       1       2
       1       1       2       1       1       2       1       1       2       1
       1       2       1       1       2       1       1       2       1       1
       2       1       1       2       1       1       2       1       1       2
       1       1       2       1       1       2       1       1       2       1
       1       2       1       1       2       1       1       2       1       1
       2       1       1       2       1       1       2       1       1       2
       1       1       2       1       1       2       1       1       2       1
       1       2       1       1       2       1       1       2       1       1
       2       1       1       2       1       1       2       1       1       2
       1       1       2       1       1       2       1       1       2       1
       1       2       1       1       2       1       1       2       1       1
       2       1       1       2       1       1       2       1       1       2
       1       1       2       1       1       2       1       1       2       1
       1       2       1       1       2       1       1       2       1       1
       2       1       1       2       1       1       2       1       1       2
       1       1       2       1       1       2       1       1       2       1
       1       2       1       1       2       1       1       2       1       1
       2       1       1       2       1       1       2       1       1       2
       1       1       2       1       1       2       1       1       2       1
       1       2       1       1       2       1       1       2       1       1
       2       1       1       2       1       1       2       1       1       2
       1       1       2       1       1       2       1       1       2       1
       1       2       1       1       2       1       1       2       1       1
       2       1       1       2       1       1       2       1       1       2
       1       1       2       1       1       2       1       1       2       1
       1       2       1       1       2       1       1       2       1       1
       2       1       1       2       1       1       2       1       1       2
       1       1       2       1       1       2       1       1       2       1
       1       2       1       1       2       1       1       2       1       1
       2       1       1       2       1       1       2       1       1       2
       1       1       2       1       1       2       1       1       2       1
       1       2       1       1       2       1       1       2       1       1
       2       1       1       2       1       1       2       1       1       2
       1       1       2       1       1       2       1       1       2       1
       1       2       1       1       2       1       1       2       1       1
       2       1       1       2       1       1       2       1       1       2
       1       1       2       1       1       2       1       1       2       1
       1       2       1       1       2       1       1       2       1       1
       2       1       1       2       1       1       2       1       1       2
       1       1       2       1       1       2       1       1       2       1
       1       2       1       1       2       1       1       2       1       1
       2       1       1       2       1       1       2       1       1       2
       1       1       2       1       1       2       1       1       2       1
       1       2       1       1       2       1       1       2       1       1
       2       1       1       2       1       1       2       1       1       2
       1       1       2       1       1       2       1       1       2       1
       1       2       1       1       2       1       1       2       1       1
       2       1       1       2       1       1       2       1       1       2
       1       1       2       1       1       2       1       1       2       1
       1       2       1       1       2       1       1       2       1       1
       2       1       1       2       1       1       2       1       1       2
       1       1       2       1       1       2       1       1       2       1
       1       2       1       1       2       1       1       2       1       1
       2       1       1       2       1       1       2       1       1       2
       1       1       2       1       1       2       1       1       2       1
       1       2       1       1       2       1       1       2       1       1
       2       1       1       2       1       1       2       1       1       2
       1       1       2       1       1       2       1       1       2       1
       1       2       1       1       2       1       1       2       1       1
       2       1       1       2       1       1       2       1       1       2
       1       1       2       1       1       2       1       1       2       1
       1       2       1       1       2       1       1       2       1       1
       2       1       1       2       1       1       2       1       1       2
       1       1       2       1       1       2       1       1       2       1
       1       2       1       1       2       1       1       2       1       1
       2       1       1       2       1       1       2       1       1       2
       1       1       2       1       1       2       1       1       2       1
       1       2       1       1       2       1       1       2       1       1
       2       1       1       2       1       1       2       1       1       2
       1       1       2       1       1       2       1       1       2       1
       1       2       1       1       2       1       1       2       1       1
       2       1       1       2       1       1       2       1       1       2
       1       1       2       1       1       2       1       1       2       1
       1       2       1       1       2       1       1       2       1       1
       2       1       1       2       1       1       2       1       1       2
       1       1       2       1       1       2       1       1       2       1
       1       2       1       1       2       1       1       2       1       1
       2       1       1       2       1       1       2       1       1       2
       1       1       2       1       1       2       1       1       2       1
       1       2       1       1       2       1       1       2       1       1
       2       1       1       2       1       1       2       1       1       2
       1       1       2       1       1       2       1       1       2       1
       1       2       1       1       2       1       1       2       1       1
       2       1       1       2       1       1       2       1       1       2
       1       1       2       1       1       2       1       1       2       1
       1       2       1       1       2       1       1       2       1       1
       2       1       1       2       1       1       2       1       1       2
       1       1       2       1       1       2       1       1       2       1
       1       2       1       1       2       1       1       2       1       1
       2       1       1       2       1       1       2       1       1       2
       1       1       2       1       1       2       1       1       2       1
       1       2       1       1       2       1       1       2       1       1
       2       1       1       2       1       1       2       1       1       2
       1       1       2       1       1       2       1       1       2       1
       1       2       1       1       2       1       1       2       1       1
       2       1       1       2       1       1       2       1       1       2
       1       1       2       1       1       2       1       1       2       1
       1       2       1       1       2       1       1       2       1       1
       2       1       1       2       1       1       2       1       1       2
       1       1       2       1       1       2       1       1       2       1
       1       2       1       1       2       1       1       2       1       1
       2       1       1       2       1       1       2       1       1       2
       1       1       2       1       1       2       1       1       2       1
       1       2       1       1       2       1       1       2       1       1
       2       1       1       2       1       1       2       1       1       2
       1       1       2       1       1       2       1       1       2       1
       1       2       1       1       2       1       1       2       1       1
       2       1       1       2       1       1       2       1       1       2
       1       1       2       1       1       2       1       1       2       1
       1       2       1       1       2       1       1       2       1       1
       2       1       1       2       1       1       2       1       1       2
       1       1       2       1       1       2       1       1       2       1
       1       2       1       1       2       1       1       2       1       1
       2       1       1       2       1       1       2       1       1       2
       1       1       2       1       1       2       1       1       2       1
       1       2       1       1       2       1       1       2       1       1
       2       1       1       2       1       1       2       1       1       2
       1       1       2       1       1       2       1       1       2       1
       1       2       1       1       2       1       1       2       1       1
       2       1       1       2       1       1       2       1       1       2
       1       1       2       1       1       2       1       1       2       1
       1       2       1       1       2       1       1       2       1       1
       2       1       1       2       1       1       2       1       1       2
       1       1       2       1       1       2       1       1       2       1
       1       2       1       1       2       1       1       2       1       1
       2       1       1       2       1       1       2       1       1       2
       1       1       2       1       1       2       1       1       2       1
       1       2       1       1       2       1       1       2       1       1
       2       1       1       2       1       1       2       1       1       2
       1       1       2       1       1       2       1       1       2       1
       1       2       1       1       2       1       1       2       1       1
       2       1       1       2       1       1       2       1       1       2
       1       1       2       1       1       2       1       1       2       1
       1       2       1       1       2       1       1       2       1       1
       2       1       1       2       1       1       2       1       1       2
       1       1       2       1       1       2       1       1       2       1
       1       2       1       1       2       1       1       2       1       1
       2       1       1       2       1       1       2       1       1       2
       1       1       2       1       1       2       1       1       2       1
       1       2       1       1       2       1       1       2       1       1
       2       1       1       2       1       1       2       1       1       2
       1       1       2       1       1       2       1       1       2       1
       1       2       1       1       2       1       1       2       1       1
       2       1       1       2       1       1       2       1       1       2
       1       1       2       1       1       2       1       1       2       1
       1       2       1       1       2       1       1       2       1       1
       2       1       1       2       1       1       2       1       1       2
       1       1       2       1       1       2       1       1       2       1
       1       2       1       1       2       1       1       2       1       1
       2       1       1       2       1       1       2       1       1       2
       1       1       2       1       1       2       1       1       2       1
       1       2       1       1       2       1       1       2       1       1
       2       1       1       2       1       1       2       1       1       2
       1       1       2       1       1       2       1       1       2       1
       1       2       1       1       2       1       1       2       1       1
       2       1       1       2       1       1       2       1       1       2
       1       1       2       1       1       2       1       1       2       1
       1       2       1       1       2       1       1       2       1       1
       2       1       1       2       1       1       2       1       1       2
       1       1       2       1       1       2       1       1       2       1
       1       2       1       1       2       1       1       2       1       1
       2       1       1       2       1       1       2       1       1       2
       1       1       2       1       1       2       1       1       2       1
       1       2       1       1       2       1       1       2       1       1
       2       1       1       2       1       1       2       1       1       2
       1       1       2       1       1       2       1       1       2       1
       1       2       1       1       2       1       1       2       1       1
       2       1       1       2       1       1       2       1       1       2
       1       1       2       1       1       2       1       1       2       1
       1       2       1       1       2       1       1       2       1       1
       2       1       1       2       1       1       2       1       1       2
       1       1       2       1       1       2       1       1       2       1
       1       2       1       1       2       1       1       2       1       1
       2       1       1       2       1       1       2       1       1       2
       1       1       2       1       1       2       1       1       2       1
       1       2       1       1       2       1       1       2       1       1
       2       1       1       2       1       1       2       1       1       2
       1       1       2       1       1       2       1       1       2       1
       1       2       1       1       2       1       1       2       1       1
       2       1       1       2       1       1       2       1       1       2
       1       1       2       1       1       2       1       1       2       1
       1       2       1       1       2       1       1       2       1       1
       2       1       1       2       1       1       2       1       1       2
       1       1       2       1       1       2       1       1       2       1
       1       2       1       1       2       1       1       2       1       1
       2       1       1       2       1       1       2       1       1       2
       1       1       2       1       1       2       1       1       2       1
       1       2       1       1       2       1       1       2       1       1
       2       1       1       2       1       1       2       1       1       2
       1       1       2       1       1       2       1       1       2       1
       1       2       1       1       2       1       1       2       1       1
       2       1       1       2       1       1       2       1       1       2
       1       1       2       1       1       2       1       1       2       1
       1       2       1       1       2       1       1       2       1       1
       2       1       1       2       1       1       2       1       1       2
       1       1       2       1       1       2       1       1       2       1
       1       2       1       1       2       1       1       2       1       1
       2       1       1       2       1       1       2       1       1       2
       1       1       2       1       1       2       1       1       2       1
       1       2       1       1       2       1       1       2       1       1
       2       1       1       2       1       1       2       1       1       2
       1       1       2       1       1       2       1       1       2       1
       1       2       1       1       2       1       1       2       1       1
       2       1       1       2       1       1       2       1       1       2
       1       1       2       1       1       2       1       1       2       1
       1       2       1       1       2       1       1       2       1       1
       2       1       1       2       1       1       2       1       1       2
       1       1       2       1       1       2       1       1       2       1
       1       2       1       1       2       1       1       2       1       1
       2       1       1       2       1       1       2       1       1       2
       1       1       2       1       1       2       1       1       2       1
       1       2       1       1       2       1       1       2       1       1
       2       1       1       2       1       1       2       1       1       2
       1       1       2       1       1       2       1       1       2       1
       1       2       1       1       2       1       1       2       1       1
       2       1       1       2       1       1       2       1       1       2
       1       1       2       1       1       2       1       1       2       1
       1       2       1       1       2       1       1       2       1       1
       2       1       1       2       1       1       2       1       1       2
       1       1       2       1       1       2       1       1       2       1
       1       2       1       1       2       1       1       2       1       1
       2       1       1       2       1       1       2       1       1       2
       1       1       2       1       1       2       1       1       2       1
       1       2       1       1       2       1       1       2       1       1
       2       1       1       2       1       1       2       1       1       2
       1       1       2       1       1       2       1       1       2       1
       1       2       1       1       2       1       1       2       1       1
       2       1       1       2       1       1       2       1       1       2
       1       1       2       1       1       2       1       1       2       1
       1       2       1       1       2       1       1       2       1       1
       2       1       1       2       1       1       2       1       1       2
       1       1       2       1       1       2       1       1       2       1
       1       2       1       1       2       1       1       2       1       1
       2       1       1       2       1       1       2       1       1       2
       1       1       2       1       1       2       1       1       2       1
       1       2       1       1       2       1       1       2       1       1
       2       1       1       2       1       1       2       1       1       2
       1       1       2       1       1       2       1       1       2       1
       1       2       1       1       2       1       1       2       1       1
       2       1       1       2       1       1       2       1       1       2
       1       1       2       1       1       2       1       1       2       1
       1       2       1       1       2       1       1       2       1       1
       2       1       1       2       1       1       2       1       1       2
       1       1       2       1       1       2       1       1       2       1
       1       2       1       1       2       1       1       2       1       1
       2       1       1       2       1       1       2       1       1       2
       1       1       2       1       1       2       1       1       2       1
       1       2       1       1       2       1       1       2       1       1
       2       1       1       2       1       1       2       1       1       2
       1       1       2       1       1       2       1       1       2       1
       1       2       1       1       2       1       1       2       1       1
       2       1       1       2       1       1       2       1       1       2
       1       1       2       1       1       2       1       1       2       1
       1       2       1       1       2       1       1       2       1       1
       2       1       1       2       1       1       2       1       1       2
       1       1       2       1       1       2       1       1       2       1
       1       2       1       1       2       1       1       2       1       1
       2       1       1       2       1       1       2       1       1       2
       1       1       2       1       1       2       1       1       2       1
       1       2       1       1       2       1       1       2       1       1
       2       1       1       2       1       1       2       1       1       2
       1       1       2       1       1       2       1       1       2       1
       1       2       1       1       2       1       1       2       1       1
       2       1       1       2       1       1       2       1       1       2
       1       1       2       1       1       2       1       1       2       1
       1       2       1       1       2       1       1       2       1       1
       2       1       1       2       1       1       2       1       1       2
       1       1       2       1       1       2       1       1       2       1
       1       2       1       1       2       1       1       2       1       1
       2       1       1       2       1       1       2       1       1       2
       1       1       2       1       1       2       1       1       2       1
       1       2       1       1       2       1       1       2       1       1
       2       1       1       2       1       1       2       1       1       2
       1       1       2       1       1       2       1       1       2       1
       1       2       1       1       2       1       1       2       1       1
       2       1       1       2       1       1       2       1       1       2
       1       1       2       1       1       2       1       1       2       1
       1       2       1       1       2       1       1       2       1       1
       2       1       1       2       1       1       2       1       1       2
       1       1       2       1       1       2       1       1       2       1
       1       2       1       1       2       1       1       2       1       1
       2       1       1       2       1       1       2       1       1       2
       1       1       2       1       1       2       1       1       2       1
       1       2       1       1       2       1       1       2       1       1
       2       1       1       2       1       1       2       1       1       2
       1       1       2       1       1       2       1       1       2       1
       1       2       1       1       2       1       1       2       1       1
       2       1       1       2       1       1       2       1       1       2
       1       1       2       1       1       2       1       1       2       1
       1       2       1       1       2       1       1       2       1       1
       2       1       1       2       1       1
%FLAG NONBONDED_PARM_INDEX                                                      
%FORMAT(10I8)                                                                   
       1       2       4       7      11      16      22      29      37      46
      56      67      79      92     106     121     137     154     172     191
     211       2       3       5       8      12      17      23      30      38
      47      57      68      80      93     107     122     138     155     173
     192     212       4       5       6       9      13      18      24      31
      39      48      58      69      81      94     108     123     139     156
     174     193     213       7       8       9      10      14      19      25
      32      40      49      59      70      82      95     109     124     140
     157     175     194     214      11      12      13      14      15      20
      26      33      41      50      60      71      83      96     110     125
     141     158     176     195     215      16      17      18      19      20
      21      27      34      42      51      61      72      84      97     111
     126     142     159     177     196     216      22      23      24      25
      26      27      28      35      43      52      62      73      85      98
     112     127     143     160     178     197     217      29      30      31
      32      33      34      35      36      44      53      63      74      86
      99     113     128     144     161     179     198     218      37      38
      39      40      41      42      43      44      45      54      64      75
      87     100     114     129     145     162     180     199     219      46
      47      48      49      50      51      52      53      54      55      65
      76      88     101     115     130     146     163     181     200     220
      56      57      58      59      60      61      62      63      64      65
      66      77      89     102     116     131     147     164     182     201
     221      67      68      69      70      71      72      73      74      75
      76      77      78      90     103     117     132     148     165     183
     202     222      79      80      81      82      83      84      85      86
      87      88      89      90      91     104     118     133     149     166
     184     203     223      92      93      94      95      96      97      98
      99     100     101     102     103     104     105     119     134     150
     167     185     204     224     106     107     108     109     110     111
     112     113     114     115     116     117     118     119     120     135
     151     168     186     205     225     121     122     123     124     125
     126     127     128     129     130     131     132     133     134     135
     136     152     169     187     206     226     137     138     139     140
     141     142     143     144     145     146     147     148     149     150
     151     152     153     170     188     207     227     154     155     156
     157     158     159     160     161     162     163     164     165     166
     167     168     169     170     171     189     208     228     172     173
     174     175     176     177     178     179     180     181     182     183
     184     185     186     187     188     189     190     209     229     191
     192     193     194     195     196     197     198     199     200     201
     202     203     204     205     206     207     208     209     210     230
     211     212     213     214     215     216     217     218     219     220
     221     222     223     224     225     226     227     228     229     230
     231
%FLAG RESIDUE_LABEL                                                             
%FORMAT(20a4)                                                                   
MET PHE GLU ALA ARG LEU VAL GLN GLY SER ILE LEU LYS LYS VAL LEU GLU ALA LEU LYS 
ASP LEU ILE ASN GLU ALA CYS TRP ASP ILE SER SER SER GLY VAL ASN LEU GLN SER MET 
ASP SER SER HIE VAL SER LEU VAL GLN LEU THR LEU ARG SER GLU GLY PHE ASP THR TYR 
ARG CYS ASP ARG ASN LEU ALA MET GLY VAL ASN LEU THR SER MET SER LYS ILE LEU LYS 
CYS ALA GLY ASN GLU ASP ILE ILE THR LEU ARG ALA GLU ASP ASN ALA ASP THR LEU ALA 
LEU VAL PHE GLU ALA PRO ASN GLN GLU LYS VAL SER ASP TYR GLU MET LYS LEU MET ASP 
LEU ASP VAL GLU GLN LEU GLY ILE PRO GLU GLN GLU TYR SER CYS VAL VAL LYS MET PRO 
SER GLY GLU PHE ALA ARG ILE CYS ARG ASP LEU SER HIE ILE GLY ASP ALA VAL VAL ILE 
SER CYS ALA LYS ASP GLY VAL LYS PHE SER ALA SER GLY GLU LEU GLY ASN GLY ASN ILE 
LYS LEU SER GLN THR SER ASN VAL ASP LYS GLU GLU GLU ALA VAL THR ILE GLU MET ASN 
GLU PRO VAL GLN LEU THR PHE ALA LEU ARG TYR LEU ASN PHE PHE THR LYS ALA THR PRO 
LEU SER SER THR VAL THR LEU SER MET SER ALA ASP VAL PRO LEU VAL VAL GLU TYR LYS 
ILE ALA ASP MET GLY HIE LEU LYS TYR TYR LEU ALA PRO LYS ILE GLU ASP GLU GLU GLY 
SER Na+ Cl- Na+ Cl- Na+ Cl- Na+ Cl- Na+ Cl- Na+ Cl- Na+ Cl- Na+ Cl- Na+ Cl- Na+ 
Cl- Na+ Cl- Na+ Cl- Na+ Cl- Na+ Cl- Na+ Cl- Na+ Cl- Na+ Cl- Na+ Cl- Na+ Cl- Na+ 
Cl- Na+ Cl- Na+ Cl- Na+ Cl- Na+ Cl- Na+ Cl- Na+ Cl- Na+ Cl- Na+ Cl- Na+ Cl- Na+ 
Cl- Na+ Na+ Na+ Na+ Na+ Na+ Na+ Na+ Na+ Na+ Na+ Na+ Na+ Na+ Na+ Na+ Na+ WAT WAT 
WAT WAT WAT WAT WAT WAT WAT WAT WAT WAT WAT WAT WAT WAT WAT WAT WAT WAT WAT WAT 
WAT WAT WAT WAT WAT WAT WAT WAT WAT WAT WAT WAT WAT WAT WAT WAT WAT WAT WAT WAT 
WAT WAT WAT WAT WAT WAT WAT WAT WAT WAT WAT WAT WAT WAT WAT WAT WAT WAT WAT WAT 
WAT WAT WAT WAT WAT WAT WAT WAT WAT WAT WAT WAT WAT WAT WAT WAT WAT WAT WAT WAT 
WAT WAT WAT WAT WAT WAT WAT WAT WAT WAT WAT WAT WAT WAT WAT WAT WAT WAT WAT WAT 
WAT WAT WAT WAT WAT WAT WAT WAT WAT WAT WAT WAT WAT WAT WAT WAT WAT WAT WAT WAT 
WAT WAT WAT WAT WAT WAT WAT WAT WAT WAT WAT WAT WAT WAT WAT WAT WAT WAT WAT WAT 
WAT WAT WAT WAT WAT WAT WAT WAT WAT WAT WAT WAT WAT WAT WAT WAT WAT WAT WAT WAT 
WAT WAT WAT WAT WAT WAT WAT WAT WAT WAT WAT WAT WAT WAT WAT WAT WAT WAT WAT WAT 
WAT WAT WAT WAT WAT WAT WAT WAT WAT WAT WAT WAT WAT WAT WAT WAT WAT WAT WAT WAT 
WAT WAT WAT WAT WAT WAT WAT WAT WAT WAT WAT WAT WAT WAT WAT WAT WAT WAT WAT WAT 
WAT WAT WAT WAT WAT WAT WAT WAT WAT WAT WAT WAT WAT WAT WAT WAT WAT WAT WAT WAT 
WAT WAT WAT WAT WAT WAT WAT WAT WAT WAT WAT WAT WAT WAT WAT WAT WAT WAT WAT WAT 
WAT WAT WAT WAT WAT WAT WAT WAT WAT WAT WAT WAT WAT WAT WAT WAT WAT WAT WAT WAT 
WAT WAT WAT WAT WAT WAT WAT WAT WAT WAT WAT WAT WAT WAT WAT WAT WAT WAT WAT WAT 
WAT WAT WAT WAT WAT WAT WAT WAT WAT WAT WAT WAT WAT WAT WAT WAT WAT WAT WAT WAT 
WAT WAT WAT WAT WAT WAT WAT WAT WAT WAT WAT WAT WAT WAT WAT WAT WAT WAT WAT WAT 
WAT WAT WAT WAT WAT WAT WAT WAT WAT WAT WAT WAT WAT WAT WAT WAT WAT WAT WAT WAT 
WAT WAT WAT WAT WAT WAT WAT WAT WAT WAT WAT WAT WAT WAT WAT WAT WAT WAT WAT WAT 
WAT WAT WAT WAT WAT WAT WAT WAT WAT WAT WAT WAT WAT WAT WAT WAT WAT WAT WAT WAT 
WAT WAT WAT WAT WAT WAT WAT WAT WAT WAT WAT WAT WAT WAT WAT WAT WAT WAT WAT WAT 
WAT WAT WAT WAT WAT WAT WAT WAT WAT WAT WAT WAT WAT WAT WAT WAT WAT WAT WAT WAT 
WAT WAT WAT WAT WAT WAT WAT WAT WAT WAT WAT WAT WAT WAT WAT WAT WAT WAT WAT WAT 
WAT WAT WAT WAT WAT WAT WAT WAT WAT WAT WAT WAT WAT WAT WAT WAT WAT WAT WAT WAT 
WAT WAT WAT WAT WAT WAT WAT WAT WAT WAT WAT WAT WAT WAT WAT WAT WAT WAT WAT WAT 
WAT WAT WAT WAT WAT WAT WAT WAT WAT WAT WAT WAT WAT WAT WAT WAT WAT WAT WAT WAT 
WAT WAT WAT WAT WAT WAT WAT WAT WAT WAT WAT WAT WAT WAT WAT WAT WAT WAT WAT WAT 
WAT WAT WAT WAT WAT WAT WAT WAT WAT WAT WAT WAT WAT WAT WAT WAT WAT WAT WAT WAT 
WAT WAT WAT WAT WAT WAT WAT WAT WAT WAT WAT WAT WAT WAT WAT WAT WAT WAT WAT WAT 
WAT WAT WAT WAT WAT WAT WAT WAT WAT WAT WAT WAT WAT WAT WAT WAT WAT WAT WAT WAT 
WAT WAT WAT WAT WAT WAT WAT WAT WAT WAT WAT WAT WAT WAT WAT WAT WAT WAT WAT WAT 
WAT WAT WAT WAT WAT WAT WAT WAT WAT WAT WAT WAT WAT WAT WAT WAT WAT WAT WAT WAT 
WAT WAT WAT WAT WAT WAT WAT WAT WAT WAT WAT WAT WAT WAT WAT WAT WAT WAT WAT WAT 
WAT WAT WAT WAT WAT WAT WAT WAT WAT WAT WAT WAT WAT WAT WAT WAT WAT WAT WAT WAT 
WAT WAT WAT WAT WAT WAT WAT WAT WAT WAT WAT WAT WAT WAT WAT WAT WAT WAT WAT WAT 
WAT WAT WAT WAT WAT WAT WAT WAT WAT WAT WAT WAT WAT WAT WAT WAT WAT WAT WAT WAT 
WAT WAT WAT WAT WAT WAT WAT WAT WAT WAT WAT WAT WAT WAT WAT WAT WAT WAT WAT WAT 
WAT WAT WAT WAT WAT WAT WAT WAT WAT WAT WAT WAT WAT WAT WAT WAT WAT WAT WAT WAT 
WAT WAT WAT WAT WAT WAT WAT WAT WAT WAT WAT WAT WAT WAT WAT WAT WAT WAT WAT WAT 
WAT WAT WAT WAT WAT WAT WAT WAT WAT WAT WAT WAT WAT WAT WAT WAT WAT WAT WAT WAT 
WAT WAT WAT WAT WAT WAT WAT WAT WAT WAT WAT WAT WAT WAT WAT WAT WAT WAT WAT WAT 
WAT WAT WAT WAT WAT WAT WAT WAT WAT WAT WAT WAT WAT WAT WAT WAT WAT WAT WAT WAT 
WAT WAT WAT WAT WAT WAT WAT WAT WAT WAT WAT WAT WAT WAT WAT WAT WAT WAT WAT WAT 
WAT WAT WAT WAT WAT WAT WAT WAT WAT WAT WAT WAT WAT WAT WAT WAT WAT WAT WAT WAT 
WAT WAT WAT WAT WAT WAT WAT WAT WAT WAT WAT WAT WAT WAT WAT WAT WAT WAT WAT WAT 
WAT WAT WAT WAT WAT WAT WAT WAT WAT WAT WAT WAT WAT WAT WAT WAT WAT WAT WAT WAT 
WAT WAT WAT WAT WAT WAT WAT WAT WAT WAT WAT WAT WAT WAT WAT WAT WAT WAT WAT WAT 
WAT WAT WAT WAT WAT WAT WAT WAT WAT WAT WAT WAT WAT WAT WAT WAT WAT WAT WAT WAT 
WAT WAT WAT WAT WAT WAT WAT WAT WAT WAT WAT WAT WAT WAT WAT WAT WAT WAT WAT WAT 
WAT WAT WAT WAT WAT WAT WAT WAT WAT WAT WAT WAT WAT WAT WAT WAT WAT WAT WAT WAT 
WAT WAT WAT WAT WAT WAT WAT WAT WAT WAT WAT WAT WAT WAT WAT WAT WAT WAT WAT WAT 
WAT WAT WAT WAT WAT WAT WAT WAT WAT WAT WAT WAT WAT WAT WAT WAT WAT WAT WAT WAT 
WAT WAT WAT WAT WAT WAT WAT WAT WAT WAT WAT WAT WAT WAT WAT WAT WAT WAT WAT WAT 
WAT WAT WAT WAT WAT WAT WAT WAT WAT WAT WAT WAT WAT WAT WAT WAT WAT WAT WAT WAT 
WAT WAT WAT WAT WAT WAT WAT WAT WAT WAT WAT WAT WAT WAT WAT WAT WAT WAT WAT WAT 
WAT WAT WAT WAT WAT WAT WAT WAT WAT WAT WAT WAT WAT WAT WAT WAT WAT WAT WAT WAT 
WAT WAT WAT WAT WAT WAT WAT WAT WAT WAT WAT WAT WAT WAT WAT WAT WAT WAT WAT WAT 
WAT WAT WAT WAT WAT WAT WAT WAT WAT WAT WAT WAT WAT WAT WAT WAT WAT WAT WAT WAT 
WAT WAT WAT WAT WAT WAT WAT WAT WAT WAT WAT WAT WAT WAT WAT WAT WAT WAT WAT WAT 
WAT WAT WAT WAT WAT WAT WAT WAT WAT WAT WAT WAT WAT WAT WAT WAT WAT WAT WAT WAT 
WAT WAT WAT WAT WAT WAT WAT WAT WAT WAT WAT WAT WAT WAT WAT WAT WAT WAT WAT WAT 
WAT WAT WAT WAT WAT WAT WAT WAT WAT WAT WAT WAT WAT WAT WAT WAT WAT WAT WAT WAT 
WAT WAT WAT WAT WAT WAT WAT WAT WAT WAT WAT WAT WAT WAT WAT WAT WAT WAT WAT WAT 
WAT WAT WAT WAT WAT WAT WAT WAT WAT WAT WAT WAT WAT WAT WAT WAT WAT WAT WAT WAT 
WAT WAT WAT WAT WAT WAT WAT WAT WAT WAT WAT WAT WAT WAT WAT WAT WAT WAT WAT WAT 
WAT WAT WAT WAT WAT WAT WAT WAT WAT WAT WAT WAT WAT WAT WAT WAT WAT WAT WAT WAT 
WAT WAT WAT WAT WAT WAT WAT WAT WAT WAT WAT WAT WAT WAT WAT WAT WAT WAT WAT WAT 
WAT WAT WAT WAT WAT WAT WAT WAT WAT WAT WAT WAT WAT WAT WAT WAT WAT WAT WAT WAT 
WAT WAT WAT WAT WAT WAT WAT WAT WAT WAT WAT WAT WAT WAT WAT WAT WAT WAT WAT WAT 
WAT WAT WAT WAT WAT WAT WAT WAT WAT WAT WAT WAT WAT WAT WAT WAT WAT WAT WAT WAT 
WAT WAT WAT WAT WAT WAT WAT WAT WAT WAT WAT WAT WAT WAT WAT WAT WAT WAT WAT WAT 
WAT WAT WAT WAT WAT WAT WAT WAT WAT WAT WAT WAT WAT WAT WAT WAT WAT WAT WAT WAT 
WAT WAT WAT WAT WAT WAT WAT WAT WAT WAT WAT WAT WAT WAT WAT WAT WAT WAT WAT WAT 
WAT WAT WAT WAT WAT WAT WAT WAT WAT WAT WAT WAT WAT WAT WAT WAT WAT WAT WAT WAT 
WAT WAT WAT WAT WAT WAT WAT WAT WAT WAT WAT WAT WAT WAT WAT WAT WAT WAT WAT WAT 
WAT WAT WAT WAT WAT WAT WAT WAT WAT WAT WAT WAT WAT WAT WAT WAT WAT WAT WAT WAT 
WAT WAT WAT WAT WAT WAT WAT WAT WAT WAT WAT WAT WAT WAT WAT WAT WAT WAT WAT WAT 
WAT WAT WAT WAT WAT WAT WAT WAT WAT WAT WAT WAT WAT WAT WAT WAT WAT WAT WAT WAT 
WAT WAT WAT WAT WAT WAT WAT WAT WAT WAT WAT WAT WAT WAT WAT WAT WAT WAT WAT WAT 
WAT WAT WAT WAT WAT WAT WAT WAT WAT WAT WAT WAT WAT WAT WAT WAT WAT WAT WAT WAT 
WAT WAT WAT WAT WAT WAT WAT WAT WAT WAT WAT WAT WAT WAT WAT WAT WAT WAT WAT WAT 
WAT WAT WAT WAT WAT WAT WAT WAT WAT WAT WAT WAT WAT WAT WAT WAT WAT WAT WAT WAT 
WAT WAT WAT WAT WAT WAT WAT WAT WAT WAT WAT WAT WAT WAT WAT WAT WAT WAT WAT WAT 
WAT WAT WAT WAT WAT WAT WAT WAT WAT WAT WAT WAT WAT WAT WAT WAT WAT WAT WAT WAT 
WAT WAT WAT WAT WAT WAT WAT WAT WAT WAT WAT WAT WAT WAT WAT WAT WAT WAT WAT WAT 
WAT WAT WAT WAT WAT WAT WAT WAT WAT WAT WAT WAT WAT WAT WAT WAT WAT WAT WAT WAT 
WAT WAT WAT WAT WAT WAT WAT WAT WAT WAT WAT WAT WAT WAT WAT WAT WAT WAT WAT WAT 
WAT WAT WAT WAT WAT WAT WAT WAT WAT WAT WAT WAT WAT WAT WAT WAT WAT WAT WAT WAT 
WAT WAT WAT WAT WAT WAT WAT WAT WAT WAT WAT WAT WAT WAT WAT WAT WAT WAT WAT WAT 
WAT WAT WAT WAT WAT WAT WAT WAT WAT WAT WAT WAT WAT WAT WAT WAT WAT WAT WAT WAT 
WAT WAT WAT WAT WAT WAT WAT WAT WAT WAT WAT WAT WAT WAT WAT WAT WAT WAT WAT WAT 
WAT WAT WAT WAT WAT WAT WAT WAT WAT WAT WAT WAT WAT WAT WAT WAT WAT WAT WAT WAT 
WAT WAT WAT WAT WAT WAT WAT WAT WAT WAT WAT WAT WAT WAT WAT WAT WAT WAT WAT WAT 
WAT WAT WAT WAT WAT WAT WAT WAT WAT WAT WAT WAT WAT WAT WAT WAT WAT WAT WAT WAT 
WAT WAT WAT WAT WAT WAT WAT WAT WAT WAT WAT WAT WAT WAT WAT WAT WAT WAT WAT WAT 
WAT WAT WAT WAT WAT WAT WAT WAT WAT WAT WAT WAT WAT WAT WAT WAT WAT WAT WAT WAT 
WAT WAT WAT WAT WAT WAT WAT WAT WAT WAT WAT WAT WAT WAT WAT WAT WAT WAT WAT WAT 
WAT WAT WAT WAT WAT WAT WAT WAT WAT WAT WAT WAT WAT WAT WAT WAT WAT WAT WAT WAT 
WAT WAT WAT WAT WAT WAT WAT WAT WAT WAT WAT WAT WAT WAT WAT WAT WAT WAT WAT WAT 
WAT WAT WAT WAT WAT WAT WAT WAT WAT WAT WAT WAT WAT WAT WAT WAT WAT WAT WAT WAT 
WAT WAT WAT WAT WAT WAT WAT WAT WAT WAT WAT WAT WAT WAT WAT WAT WAT WAT WAT WAT 
WAT WAT WAT WAT WAT WAT WAT WAT WAT WAT WAT WAT WAT WAT WAT WAT WAT WAT WAT WAT 
WAT WAT WAT WAT WAT WAT WAT WAT WAT WAT WAT WAT WAT WAT WAT WAT WAT WAT WAT WAT 
WAT WAT WAT WAT WAT WAT WAT WAT WAT WAT WAT WAT WAT WAT WAT WAT WAT WAT WAT WAT 
WAT WAT WAT WAT WAT WAT WAT WAT WAT WAT WAT WAT WAT WAT WAT WAT WAT WAT WAT WAT 
WAT WAT WAT WAT WAT WAT WAT WAT WAT WAT WAT WAT WAT WAT WAT WAT WAT WAT WAT WAT 
WAT WAT WAT WAT WAT WAT WAT WAT WAT WAT WAT WAT WAT WAT WAT WAT WAT WAT WAT WAT 
WAT WAT WAT WAT WAT WAT WAT WAT WAT WAT WAT WAT WAT WAT WAT WAT WAT WAT WAT WAT 
WAT WAT WAT WAT WAT WAT WAT WAT WAT WAT WAT WAT WAT WAT WAT WAT WAT WAT WAT WAT 
WAT WAT WAT WAT WAT WAT WAT WAT WAT WAT WAT WAT WAT WAT WAT WAT WAT WAT WAT WAT 
WAT WAT WAT WAT WAT WAT WAT WAT WAT WAT WAT WAT WAT WAT WAT WAT WAT WAT WAT WAT 
WAT WAT WAT WAT WAT WAT WAT WAT WAT WAT WAT WAT WAT WAT WAT WAT WAT WAT WAT WAT 
WAT WAT WAT WAT WAT WAT WAT WAT WAT WAT WAT WAT WAT WAT WAT WAT WAT WAT WAT WAT 
WAT WAT WAT WAT WAT WAT WAT WAT WAT WAT WAT WAT WAT WAT WAT WAT WAT WAT WAT WAT 
WAT WAT WAT WAT WAT WAT WAT WAT WAT WAT WAT WAT WAT WAT WAT WAT WAT WAT WAT WAT 
WAT WAT WAT WAT WAT WAT WAT WAT WAT WAT WAT WAT WAT WAT WAT WAT WAT WAT WAT WAT 
WAT WAT WAT WAT WAT WAT WAT WAT WAT WAT WAT WAT WAT WAT WAT WAT WAT WAT WAT WAT 
WAT WAT WAT WAT WAT WAT WAT WAT WAT WAT WAT WAT WAT WAT WAT WAT WAT WAT WAT WAT 
WAT WAT WAT WAT WAT WAT WAT WAT WAT WAT WAT WAT WAT WAT WAT WAT WAT WAT WAT WAT 
WAT WAT WAT WAT WAT WAT WAT WAT WAT WAT WAT WAT WAT WAT WAT WAT WAT WAT WAT WAT 
WAT WAT WAT WAT WAT WAT WAT WAT WAT WAT WAT WAT WAT WAT WAT WAT WAT WAT WAT WAT 
WAT WAT WAT WAT WAT WAT WAT WAT WAT WAT WAT WAT WAT WAT WAT WAT WAT WAT WAT WAT 
WAT WAT WAT WAT WAT WAT WAT WAT WAT WAT WAT WAT WAT WAT WAT WAT WAT WAT WAT WAT 
WAT WAT WAT WAT WAT WAT WAT WAT WAT WAT WAT WAT WAT WAT WAT WAT WAT WAT WAT WAT 
WAT WAT WAT WAT WAT WAT WAT WAT WAT WAT WAT WAT WAT WAT WAT WAT WAT WAT WAT WAT 
WAT WAT WAT WAT WAT WAT WAT WAT WAT WAT WAT WAT WAT WAT WAT WAT WAT WAT WAT WAT 
WAT WAT WAT WAT WAT WAT WAT WAT WAT WAT WAT WAT WAT WAT WAT WAT WAT WAT WAT WAT 
WAT WAT WAT WAT WAT WAT WAT WAT WAT WAT WAT WAT WAT WAT WAT WAT WAT WAT WAT WAT 
WAT WAT WAT WAT WAT WAT WAT WAT WAT WAT WAT WAT WAT WAT WAT WAT WAT WAT WAT WAT 
WAT WAT WAT WAT WAT WAT WAT WAT WAT WAT WAT WAT WAT WAT WAT WAT WAT WAT WAT WAT 
WAT WAT WAT WAT WAT WAT WAT WAT WAT WAT WAT WAT WAT WAT WAT WAT WAT WAT WAT WAT 
WAT WAT WAT WAT WAT WAT WAT WAT WAT WAT WAT WAT WAT WAT WAT WAT WAT WAT WAT WAT 
WAT WAT WAT WAT WAT WAT WAT WAT WAT WAT WAT WAT WAT WAT WAT WAT WAT WAT WAT WAT 
WAT WAT WAT WAT WAT WAT WAT WAT WAT WAT WAT WAT WAT WAT WAT WAT WAT WAT WAT WAT 
WAT WAT WAT WAT WAT WAT WAT WAT WAT WAT WAT WAT WAT WAT WAT WAT WAT WAT WAT WAT 
WAT WAT WAT WAT WAT WAT WAT WAT WAT WAT WAT WAT WAT WAT WAT WAT WAT WAT WAT WAT 
WAT WAT WAT WAT WAT WAT WAT WAT WAT WAT WAT WAT WAT WAT WAT WAT WAT WAT WAT WAT 
WAT WAT WAT WAT WAT WAT WAT WAT WAT WAT WAT WAT WAT WAT WAT WAT WAT WAT WAT WAT 
WAT WAT WAT WAT WAT WAT WAT WAT WAT WAT WAT WAT WAT WAT WAT WAT WAT WAT WAT WAT 
WAT WAT WAT WAT WAT WAT WAT WAT WAT WAT WAT WAT WAT WAT WAT WAT WAT WAT WAT WAT 
WAT WAT WAT WAT WAT WAT WAT WAT WAT WAT WAT WAT WAT WAT WAT WAT WAT WAT WAT WAT 
WAT WAT WAT WAT WAT WAT WAT WAT WAT WAT WAT WAT WAT WAT WAT WAT WAT WAT WAT WAT 
WAT WAT WAT WAT WAT WAT WAT WAT WAT WAT WAT WAT WAT WAT WAT WAT WAT WAT WAT WAT 
WAT WAT WAT WAT WAT WAT WAT WAT WAT WAT WAT WAT WAT WAT WAT WAT WAT WAT WAT WAT 
WAT WAT WAT WAT WAT WAT WAT WAT WAT WAT WAT WAT WAT WAT WAT WAT WAT WAT WAT WAT 
WAT WAT WAT WAT WAT WAT WAT WAT WAT WAT WAT WAT WAT WAT WAT WAT WAT WAT WAT WAT 
WAT WAT WAT WAT WAT WAT WAT WAT WAT WAT WAT WAT WAT WAT WAT WAT WAT WAT WAT WAT 
WAT WAT WAT WAT WAT WAT WAT WAT WAT WAT WAT WAT WAT WAT WAT WAT WAT WAT WAT WAT 
WAT WAT WAT WAT WAT WAT WAT WAT WAT WAT WAT WAT WAT WAT WAT WAT WAT WAT WAT WAT 
WAT WAT WAT WAT WAT WAT WAT WAT WAT WAT WAT WAT WAT WAT WAT WAT WAT WAT WAT WAT 
WAT WAT WAT WAT WAT WAT WAT WAT WAT WAT WAT WAT WAT WAT WAT WAT WAT WAT WAT WAT 
WAT WAT WAT WAT WAT WAT WAT WAT WAT WAT WAT WAT WAT WAT WAT WAT WAT WAT WAT WAT 
WAT WAT WAT WAT WAT WAT WAT WAT WAT WAT WAT WAT WAT WAT WAT WAT WAT WAT WAT WAT 
WAT WAT WAT WAT WAT WAT WAT WAT WAT WAT WAT WAT WAT WAT WAT WAT WAT WAT WAT WAT 
WAT WAT WAT WAT WAT WAT WAT WAT WAT WAT WAT WAT WAT WAT WAT WAT WAT WAT WAT WAT 
WAT WAT WAT WAT WAT WAT WAT WAT WAT WAT WAT WAT WAT WAT WAT WAT WAT WAT WAT WAT 
WAT WAT WAT WAT WAT WAT WAT WAT WAT WAT WAT WAT WAT WAT WAT WAT WAT WAT WAT WAT 
WAT WAT WAT WAT WAT WAT WAT WAT WAT WAT WAT WAT WAT WAT WAT WAT WAT WAT WAT WAT 
WAT WAT WAT WAT WAT WAT WAT WAT WAT WAT WAT WAT WAT WAT WAT WAT WAT WAT WAT WAT 
WAT WAT WAT WAT WAT WAT WAT WAT WAT WAT WAT WAT WAT WAT WAT WAT WAT WAT WAT WAT 
WAT WAT WAT WAT WAT WAT WAT WAT WAT WAT WAT WAT WAT WAT WAT WAT WAT WAT WAT WAT 
WAT WAT WAT WAT WAT WAT WAT WAT WAT WAT WAT WAT WAT WAT WAT WAT WAT WAT WAT WAT 
WAT WAT WAT WAT WAT WAT WAT WAT WAT WAT WAT WAT WAT WAT WAT WAT WAT WAT WAT WAT 
WAT WAT WAT WAT WAT WAT WAT WAT WAT WAT WAT WAT WAT WAT WAT WAT WAT WAT WAT WAT 
WAT WAT WAT WAT WAT WAT WAT WAT WAT WAT WAT WAT WAT WAT WAT WAT WAT WAT WAT WAT 
WAT WAT WAT WAT WAT WAT WAT WAT WAT WAT WAT WAT WAT WAT WAT WAT WAT WAT WAT WAT 
WAT WAT WAT WAT WAT WAT WAT WAT WAT WAT WAT WAT WAT WAT WAT WAT WAT WAT WAT WAT 
WAT WAT WAT WAT WAT WAT WAT WAT WAT WAT WAT WAT WAT WAT WAT WAT WAT WAT WAT WAT 
WAT WAT WAT WAT WAT WAT WAT WAT WAT WAT WAT WAT WAT WAT WAT WAT WAT WAT WAT WAT 
WAT WAT WAT WAT WAT WAT WAT WAT WAT WAT WAT WAT WAT WAT WAT WAT WAT WAT WAT WAT 
WAT WAT WAT WAT WAT WAT WAT WAT WAT WAT WAT WAT WAT WAT WAT WAT WAT WAT WAT WAT 
WAT WAT WAT WAT WAT WAT WAT WAT WAT WAT WAT WAT WAT WAT WAT WAT WAT WAT WAT WAT 
WAT WAT WAT WAT WAT WAT WAT WAT WAT WAT WAT WAT WAT WAT WAT WAT WAT WAT WAT WAT 
WAT WAT WAT WAT WAT WAT WAT WAT WAT WAT WAT WAT WAT WAT WAT WAT WAT WAT WAT WAT 
WAT WAT WAT WAT WAT WAT WAT WAT WAT WAT WAT WAT WAT WAT WAT WAT WAT WAT WAT WAT 
WAT WAT WAT WAT WAT WAT WAT WAT WAT WAT WAT WAT WAT WAT WAT WAT WAT WAT WAT WAT 
WAT WAT WAT WAT WAT WAT WAT WAT WAT WAT WAT WAT WAT WAT WAT WAT WAT WAT WAT WAT 
WAT WAT WAT WAT WAT WAT WAT WAT WAT WAT WAT WAT WAT WAT WAT WAT WAT WAT WAT WAT 
WAT WAT WAT WAT WAT WAT WAT WAT WAT WAT WAT WAT WAT WAT WAT WAT WAT WAT WAT WAT 
WAT WAT WAT WAT WAT WAT WAT WAT WAT WAT WAT WAT WAT WAT WAT WAT WAT WAT WAT WAT 
WAT WAT WAT WAT WAT WAT WAT WAT WAT WAT WAT WAT WAT WAT WAT WAT WAT WAT WAT WAT 
WAT WAT WAT WAT WAT WAT WAT WAT WAT WAT WAT WAT WAT WAT WAT WAT WAT WAT WAT WAT 
WAT WAT WAT WAT WAT WAT WAT WAT WAT WAT WAT WAT WAT WAT WAT WAT WAT WAT WAT WAT 
WAT WAT WAT WAT WAT WAT WAT WAT WAT WAT WAT WAT WAT WAT WAT WAT WAT WAT WAT WAT 
WAT WAT WAT WAT WAT WAT WAT WAT WAT WAT WAT WAT WAT WAT WAT WAT WAT WAT WAT WAT 
WAT WAT WAT WAT WAT WAT WAT WAT WAT WAT WAT WAT WAT WAT WAT WAT WAT WAT WAT WAT 
WAT WAT WAT WAT WAT WAT WAT WAT WAT WAT WAT WAT WAT WAT WAT WAT WAT WAT WAT WAT 
WAT WAT WAT WAT WAT WAT WAT WAT WAT WAT WAT WAT WAT WAT WAT WAT WAT WAT WAT WAT 
WAT WAT WAT WAT WAT WAT WAT WAT WAT WAT WAT WAT WAT WAT WAT WAT WAT WAT WAT WAT 
WAT WAT WAT WAT WAT WAT WAT WAT WAT WAT WAT WAT WAT WAT WAT WAT WAT WAT WAT WAT 
WAT WAT WAT WAT WAT WAT WAT WAT WAT WAT WAT WAT WAT WAT WAT WAT WAT WAT WAT WAT 
WAT WAT WAT WAT WAT WAT WAT WAT WAT WAT WAT WAT WAT WAT WAT WAT WAT WAT WAT WAT 
WAT WAT WAT WAT WAT WAT WAT WAT WAT WAT WAT WAT WAT WAT WAT WAT WAT WAT WAT WAT 
WAT WAT WAT WAT WAT WAT WAT WAT WAT WAT WAT WAT WAT WAT WAT WAT WAT WAT WAT WAT 
WAT WAT WAT WAT WAT WAT WAT WAT WAT WAT WAT WAT WAT WAT WAT WAT WAT WAT WAT WAT 
WAT WAT WAT WAT WAT WAT WAT WAT WAT WAT WAT WAT WAT WAT WAT WAT WAT WAT WAT WAT 
WAT WAT WAT WAT WAT WAT WAT WAT WAT WAT WAT WAT WAT WAT WAT WAT WAT WAT WAT WAT 
WAT WAT WAT WAT WAT WAT WAT WAT WAT WAT WAT WAT WAT WAT WAT WAT WAT WAT WAT WAT 
WAT WAT WAT WAT WAT WAT WAT WAT WAT WAT WAT WAT WAT WAT WAT WAT WAT WAT WAT WAT 
WAT WAT WAT WAT WAT WAT WAT WAT WAT WAT WAT WAT WAT WAT WAT WAT WAT WAT WAT WAT 
WAT WAT WAT WAT WAT WAT WAT WAT WAT WAT WAT WAT WAT WAT WAT WAT WAT WAT WAT WAT 
WAT WAT WAT WAT WAT WAT WAT WAT WAT WAT WAT WAT WAT WAT WAT WAT WAT WAT WAT WAT 
WAT WAT WAT WAT WAT WAT WAT WAT WAT WAT WAT WAT WAT WAT WAT WAT WAT WAT WAT WAT 
WAT WAT WAT WAT WAT WAT WAT WAT WAT WAT WAT WAT WAT WAT WAT WAT WAT WAT WAT WAT 
WAT WAT WAT WAT WAT WAT WAT WAT WAT WAT WAT WAT WAT WAT WAT WAT WAT WAT WAT WAT 
WAT WAT WAT WAT WAT WAT WAT WAT WAT WAT WAT WAT WAT WAT WAT WAT WAT WAT WAT WAT 
WAT WAT WAT WAT WAT WAT WAT WAT WAT WAT WAT WAT WAT WAT WAT WAT WAT WAT WAT WAT 
WAT WAT WAT WAT WAT WAT WAT WAT WAT WAT WAT WAT WAT WAT WAT WAT WAT WAT WAT WAT 
WAT WAT WAT WAT WAT WAT WAT WAT WAT WAT WAT WAT WAT WAT WAT WAT WAT WAT WAT WAT 
WAT WAT WAT WAT WAT WAT WAT WAT WAT WAT WAT WAT WAT WAT WAT WAT WAT WAT WAT WAT 
WAT WAT WAT WAT WAT WAT WAT WAT WAT WAT WAT WAT WAT WAT WAT WAT WAT WAT WAT WAT 
WAT WAT WAT WAT WAT WAT WAT WAT WAT WAT WAT WAT WAT WAT WAT WAT WAT WAT WAT WAT 
WAT WAT WAT WAT WAT WAT WAT WAT WAT WAT WAT WAT WAT WAT WAT WAT WAT WAT WAT WAT 
WAT WAT WAT WAT WAT WAT WAT WAT WAT WAT WAT WAT WAT WAT WAT WAT WAT WAT WAT WAT 
WAT WAT WAT WAT WAT WAT WAT WAT WAT WAT WAT WAT WAT WAT WAT WAT WAT WAT WAT WAT 
WAT WAT WAT WAT WAT WAT WAT WAT WAT WAT WAT WAT WAT WAT WAT WAT WAT WAT WAT WAT 
WAT WAT WAT WAT WAT WAT WAT WAT WAT WAT WAT WAT WAT WAT WAT WAT WAT WAT WAT WAT 
WAT WAT WAT WAT WAT WAT WAT WAT WAT WAT WAT WAT WAT WAT WAT WAT WAT WAT WAT WAT 
WAT WAT WAT WAT WAT WAT WAT WAT WAT WAT WAT WAT WAT WAT WAT WAT WAT WAT WAT WAT 
WAT WAT WAT WAT WAT WAT WAT WAT WAT WAT WAT WAT WAT WAT WAT WAT WAT WAT WAT WAT 
WAT WAT WAT WAT WAT WAT WAT WAT WAT WAT WAT WAT WAT WAT WAT WAT WAT WAT WAT WAT 
WAT WAT WAT WAT WAT WAT WAT WAT WAT WAT WAT WAT WAT WAT WAT WAT WAT WAT WAT WAT 
WAT WAT WAT WAT WAT WAT WAT WAT WAT WAT WAT WAT WAT WAT WAT WAT WAT WAT WAT WAT 
WAT WAT WAT WAT WAT WAT WAT WAT WAT WAT WAT WAT WAT WAT WAT WAT WAT WAT WAT WAT 
WAT WAT WAT WAT WAT WAT WAT WAT WAT WAT WAT WAT WAT WAT WAT WAT WAT WAT WAT WAT 
WAT WAT WAT WAT WAT WAT WAT WAT WAT WAT WAT WAT WAT WAT WAT WAT WAT WAT WAT WAT 
WAT WAT WAT WAT WAT WAT WAT WAT WAT WAT WAT WAT WAT WAT WAT WAT WAT WAT WAT WAT 
WAT WAT WAT WAT WAT WAT WAT WAT WAT WAT WAT WAT WAT WAT WAT WAT WAT WAT WAT WAT 
WAT WAT WAT WAT WAT WAT WAT WAT WAT WAT WAT WAT WAT WAT WAT WAT WAT WAT WAT WAT 
WAT WAT WAT WAT WAT WAT WAT WAT WAT WAT WAT WAT WAT WAT WAT WAT WAT WAT WAT WAT 
WAT WAT WAT WAT WAT WAT WAT WAT WAT WAT WAT WAT WAT WAT WAT WAT WAT WAT WAT WAT 
WAT WAT WAT WAT WAT WAT WAT WAT WAT WAT WAT WAT WAT WAT WAT WAT WAT WAT WAT WAT 
WAT WAT WAT WAT WAT WAT WAT WAT WAT WAT WAT WAT WAT WAT WAT WAT WAT WAT WAT WAT 
WAT WAT WAT WAT WAT WAT WAT WAT WAT WAT WAT WAT WAT WAT WAT WAT WAT WAT WAT WAT 
WAT WAT WAT WAT WAT WAT WAT WAT WAT WAT WAT WAT WAT WAT WAT WAT WAT WAT WAT WAT 
WAT WAT WAT WAT WAT WAT WAT WAT WAT WAT WAT WAT WAT WAT WAT WAT WAT WAT WAT WAT 
WAT WAT WAT WAT WAT WAT WAT WAT WAT WAT WAT WAT WAT WAT WAT WAT WAT WAT WAT WAT 
WAT WAT WAT WAT WAT WAT WAT WAT WAT WAT WAT WAT WAT WAT WAT WAT WAT WAT WAT WAT 
WAT WAT WAT WAT WAT WAT WAT WAT WAT WAT WAT WAT WAT WAT WAT WAT WAT WAT WAT WAT 
WAT WAT WAT WAT WAT WAT WAT WAT WAT WAT WAT WAT WAT WAT WAT WAT WAT WAT WAT WAT 
WAT WAT WAT WAT WAT WAT WAT WAT WAT WAT WAT WAT WAT WAT WAT WAT WAT WAT WAT WAT 
WAT WAT WAT WAT WAT WAT WAT WAT WAT WAT WAT WAT WAT WAT WAT WAT WAT WAT WAT WAT 
WAT WAT WAT WAT WAT WAT WAT WAT WAT WAT WAT WAT WAT WAT WAT WAT WAT WAT WAT WAT 
WAT WAT WAT WAT WAT WAT WAT WAT WAT WAT WAT WAT WAT WAT WAT WAT WAT WAT WAT WAT 
WAT WAT WAT WAT WAT WAT WAT WAT WAT WAT WAT WAT WAT WAT WAT WAT WAT WAT WAT WAT 
WAT WAT WAT WAT WAT WAT WAT WAT WAT WAT WAT WAT WAT WAT WAT WAT WAT WAT WAT WAT 
WAT WAT WAT WAT WAT WAT WAT WAT WAT WAT WAT WAT WAT WAT WAT WAT WAT WAT WAT WAT 
WAT WAT WAT WAT WAT WAT WAT WAT WAT WAT WAT WAT WAT WAT WAT WAT WAT WAT WAT WAT 
WAT WAT WAT WAT WAT WAT WAT WAT WAT WAT WAT WAT WAT WAT WAT WAT WAT WAT WAT WAT 
WAT WAT WAT WAT WAT WAT WAT WAT WAT WAT WAT WAT WAT WAT WAT WAT WAT WAT WAT WAT 
WAT WAT WAT WAT WAT WAT WAT WAT WAT WAT WAT WAT WAT WAT WAT WAT WAT WAT WAT WAT 
WAT WAT WAT WAT WAT WAT WAT WAT WAT WAT WAT WAT WAT WAT WAT WAT WAT WAT WAT WAT 
WAT WAT WAT WAT WAT WAT WAT WAT WAT WAT WAT WAT WAT WAT WAT WAT WAT WAT WAT WAT 
WAT WAT WAT WAT WAT WAT WAT WAT WAT WAT WAT WAT WAT WAT WAT WAT WAT WAT WAT WAT 
WAT WAT WAT WAT WAT WAT WAT WAT WAT WAT WAT WAT WAT WAT WAT WAT WAT WAT WAT WAT 
WAT WAT WAT WAT WAT WAT WAT WAT WAT WAT WAT WAT WAT WAT WAT WAT WAT WAT WAT WAT 
WAT WAT WAT WAT WAT WAT WAT WAT WAT WAT WAT WAT WAT WAT WAT WAT WAT WAT WAT WAT 
WAT WAT WAT WAT WAT WAT WAT WAT WAT WAT WAT WAT WAT WAT WAT WAT WAT WAT WAT WAT 
WAT WAT WAT WAT WAT WAT WAT WAT WAT WAT WAT WAT WAT WAT WAT WAT WAT WAT WAT WAT 
WAT WAT WAT WAT WAT WAT WAT WAT WAT WAT WAT WAT WAT WAT WAT WAT WAT WAT WAT WAT 
WAT WAT WAT WAT WAT WAT WAT WAT WAT WAT WAT WAT WAT WAT WAT WAT WAT WAT WAT WAT 
WAT WAT WAT WAT WAT WAT WAT WAT WAT WAT WAT WAT WAT WAT WAT WAT WAT WAT WAT WAT 
WAT WAT WAT WAT WAT WAT WAT WAT WAT WAT WAT WAT WAT WAT WAT WAT WAT WAT WAT WAT 
WAT WAT WAT WAT WAT WAT WAT WAT WAT WAT WAT WAT WAT WAT WAT WAT WAT WAT WAT WAT 
WAT WAT WAT WAT WAT WAT WAT WAT WAT WAT WAT WAT WAT WAT WAT WAT WAT WAT WAT WAT 
WAT WAT WAT WAT WAT WAT WAT WAT WAT WAT WAT WAT WAT WAT WAT WAT WAT WAT WAT WAT 
WAT WAT WAT WAT WAT WAT WAT WAT WAT WAT WAT WAT WAT WAT WAT WAT WAT WAT WAT WAT 
WAT WAT WAT WAT WAT WAT WAT WAT WAT WAT WAT WAT WAT WAT WAT WAT WAT WAT WAT WAT 
WAT WAT WAT WAT WAT WAT WAT WAT WAT WAT WAT WAT WAT WAT WAT WAT WAT WAT WAT WAT 
WAT WAT WAT WAT WAT WAT WAT WAT WAT WAT WAT WAT WAT WAT WAT WAT WAT WAT WAT WAT 
WAT WAT WAT WAT WAT WAT WAT WAT WAT WAT WAT WAT WAT WAT WAT WAT WAT WAT WAT WAT 
WAT WAT WAT WAT WAT WAT WAT WAT WAT WAT WAT WAT WAT WAT WAT WAT WAT WAT WAT WAT 
WAT WAT WAT WAT WAT WAT WAT WAT WAT WAT WAT WAT WAT WAT WAT WAT WAT WAT WAT WAT 
WAT WAT WAT WAT WAT WAT WAT WAT WAT WAT WAT WAT WAT WAT WAT WAT WAT WAT WAT WAT 
WAT WAT WAT WAT WAT WAT WAT WAT WAT WAT WAT WAT WAT WAT WAT WAT WAT WAT WAT WAT 
WAT WAT WAT WAT WAT WAT WAT WAT WAT WAT WAT WAT WAT WAT WAT WAT WAT WAT WAT WAT 
WAT WAT WAT WAT WAT WAT WAT WAT WAT WAT WAT WAT WAT WAT WAT WAT WAT WAT WAT WAT 
WAT WAT WAT WAT WAT WAT WAT WAT WAT WAT WAT WAT WAT WAT WAT WAT WAT WAT WAT WAT 
WAT WAT WAT WAT WAT WAT WAT WAT WAT WAT WAT WAT WAT WAT WAT WAT WAT WAT WAT WAT 
WAT WAT WAT WAT WAT WAT WAT WAT WAT WAT WAT WAT WAT WAT WAT WAT WAT WAT WAT WAT 
WAT WAT WAT WAT WAT WAT WAT WAT WAT WAT WAT WAT WAT WAT WAT WAT WAT WAT WAT WAT 
WAT WAT WAT WAT WAT WAT WAT WAT WAT WAT WAT WAT WAT WAT WAT WAT WAT WAT WAT WAT 
WAT WAT WAT WAT WAT WAT WAT WAT WAT WAT WAT WAT WAT WAT WAT WAT WAT WAT WAT WAT 
WAT WAT WAT WAT WAT WAT WAT WAT WAT WAT WAT WAT WAT WAT WAT WAT WAT WAT WAT WAT 
WAT WAT WAT WAT WAT WAT WAT WAT WAT WAT WAT WAT WAT WAT WAT WAT WAT WAT WAT WAT 
WAT WAT WAT WAT WAT WAT WAT WAT WAT WAT WAT WAT WAT WAT WAT WAT WAT WAT WAT WAT 
WAT WAT WAT WAT WAT WAT WAT WAT WAT WAT WAT WAT WAT WAT WAT WAT WAT WAT WAT WAT 
WAT WAT WAT WAT WAT WAT WAT WAT WAT WAT WAT WAT WAT WAT WAT WAT WAT WAT WAT WAT 
WAT WAT WAT WAT WAT WAT WAT WAT WAT WAT WAT WAT WAT WAT WAT WAT WAT WAT WAT WAT 
WAT WAT WAT WAT WAT WAT WAT WAT WAT WAT WAT WAT WAT WAT WAT WAT WAT WAT WAT WAT 
WAT WAT WAT WAT WAT WAT WAT WAT WAT WAT WAT WAT WAT WAT WAT WAT WAT WAT WAT WAT 
WAT WAT WAT WAT WAT WAT WAT WAT WAT WAT WAT WAT WAT WAT WAT WAT WAT WAT WAT WAT 
WAT WAT WAT WAT WAT WAT WAT WAT WAT WAT WAT WAT WAT WAT WAT WAT WAT WAT WAT WAT 
WAT WAT WAT WAT WAT WAT WAT WAT WAT WAT WAT WAT WAT WAT WAT WAT WAT WAT WAT WAT 
WAT WAT WAT WAT WAT WAT WAT WAT WAT WAT WAT WAT WAT WAT WAT WAT WAT WAT WAT WAT 
WAT WAT WAT WAT WAT WAT WAT WAT WAT WAT WAT WAT WAT WAT WAT WAT WAT WAT WAT WAT 
WAT WAT WAT WAT WAT WAT WAT WAT WAT WAT WAT WAT WAT WAT WAT WAT WAT WAT WAT WAT 
WAT WAT WAT WAT WAT WAT WAT WAT WAT WAT WAT WAT WAT WAT WAT WAT WAT WAT WAT WAT 
WAT WAT WAT WAT WAT WAT WAT WAT WAT WAT WAT WAT WAT WAT WAT WAT WAT WAT WAT WAT 
WAT WAT WAT WAT WAT WAT WAT WAT WAT WAT WAT WAT WAT WAT WAT WAT WAT WAT WAT WAT 
WAT WAT WAT WAT WAT WAT WAT WAT WAT WAT WAT WAT WAT WAT WAT WAT WAT WAT WAT WAT 
WAT WAT WAT WAT WAT WAT WAT WAT WAT WAT WAT WAT WAT WAT WAT WAT WAT WAT WAT WAT 
WAT WAT WAT WAT WAT WAT WAT WAT WAT WAT WAT WAT WAT WAT WAT WAT WAT WAT WAT WAT 
WAT WAT WAT WAT WAT WAT WAT WAT WAT WAT WAT WAT WAT WAT WAT WAT WAT WAT WAT WAT 
WAT WAT WAT WAT WAT WAT WAT WAT WAT WAT WAT WAT WAT WAT WAT WAT WAT WAT WAT WAT 
WAT WAT WAT WAT WAT WAT WAT WAT WAT WAT WAT WAT WAT WAT WAT WAT WAT WAT WAT WAT 
WAT WAT WAT WAT WAT WAT WAT WAT WAT WAT WAT WAT WAT WAT WAT WAT WAT WAT WAT WAT 
WAT WAT WAT WAT WAT WAT WAT WAT WAT WAT WAT WAT WAT WAT WAT WAT WAT WAT WAT WAT 
WAT WAT WAT WAT WAT WAT WAT WAT WAT WAT WAT WAT WAT WAT WAT WAT WAT WAT WAT WAT 
WAT WAT WAT WAT WAT WAT WAT WAT WAT WAT WAT WAT WAT WAT WAT WAT WAT WAT WAT WAT 
WAT WAT WAT WAT WAT WAT WAT WAT WAT WAT WAT WAT WAT WAT WAT WAT WAT WAT WAT WAT 
WAT WAT WAT WAT WAT WAT WAT WAT WAT WAT WAT WAT WAT WAT WAT WAT WAT WAT WAT WAT 
WAT WAT WAT WAT WAT WAT WAT WAT WAT WAT WAT WAT WAT WAT WAT WAT WAT WAT WAT WAT 
WAT WAT WAT WAT WAT WAT WAT WAT WAT WAT WAT WAT WAT WAT WAT WAT WAT WAT WAT WAT 
WAT WAT WAT WAT WAT WAT WAT WAT WAT WAT WAT WAT WAT WAT WAT WAT WAT WAT WAT WAT 
WAT WAT WAT WAT WAT WAT WAT WAT WAT WAT WAT WAT WAT WAT WAT WAT WAT WAT WAT WAT 
WAT WAT WAT WAT WAT WAT WAT WAT WAT WAT WAT WAT WAT WAT WAT WAT WAT WAT WAT WAT 
WAT WAT WAT WAT WAT WAT WAT WAT WAT WAT WAT WAT WAT WAT WAT WAT WAT WAT WAT WAT 
WAT WAT WAT WAT WAT WAT WAT WAT WAT WAT WAT WAT WAT WAT WAT WAT WAT WAT WAT WAT 
WAT WAT WAT WAT WAT WAT WAT WAT WAT WAT WAT WAT WAT WAT WAT WAT WAT WAT WAT WAT 
WAT WAT WAT WAT WAT WAT WAT WAT WAT WAT WAT WAT WAT WAT WAT WAT WAT WAT WAT WAT 
WAT WAT WAT WAT WAT WAT WAT WAT WAT WAT WAT WAT WAT WAT WAT WAT WAT WAT WAT WAT 
WAT WAT WAT WAT WAT WAT WAT WAT WAT WAT WAT WAT WAT WAT WAT WAT WAT WAT WAT WAT 
WAT WAT WAT WAT WAT WAT WAT WAT WAT WAT WAT WAT WAT WAT WAT WAT WAT WAT WAT WAT 
WAT WAT WAT WAT WAT WAT WAT WAT WAT WAT WAT WAT WAT WAT WAT WAT WAT WAT WAT WAT 
WAT WAT WAT WAT WAT WAT WAT WAT WAT WAT WAT WAT WAT WAT WAT WAT WAT WAT WAT WAT 
WAT WAT WAT WAT WAT WAT WAT WAT WAT WAT WAT WAT WAT WAT WAT WAT WAT WAT WAT WAT 
WAT WAT WAT WAT WAT WAT WAT WAT WAT WAT WAT WAT WAT WAT WAT WAT WAT WAT WAT WAT 
WAT WAT WAT WAT WAT WAT WAT WAT WAT WAT WAT WAT WAT WAT WAT WAT WAT WAT WAT WAT 
WAT WAT WAT WAT WAT WAT WAT WAT WAT WAT WAT WAT WAT WAT WAT WAT WAT WAT WAT WAT 
WAT WAT WAT WAT WAT WAT WAT WAT WAT WAT WAT WAT WAT WAT WAT WAT WAT WAT WAT WAT 
WAT WAT WAT WAT WAT WAT WAT WAT WAT WAT WAT WAT WAT WAT WAT WAT WAT WAT WAT WAT 
WAT WAT WAT WAT WAT WAT WAT WAT WAT WAT WAT WAT WAT WAT WAT WAT WAT WAT WAT WAT 
WAT WAT WAT WAT WAT WAT WAT WAT WAT WAT WAT WAT WAT WAT WAT WAT WAT WAT WAT WAT 
WAT WAT WAT WAT WAT WAT WAT WAT WAT WAT WAT WAT WAT WAT WAT WAT WAT WAT WAT WAT 
WAT WAT WAT WAT WAT WAT WAT WAT WAT WAT WAT WAT WAT WAT WAT WAT WAT WAT WAT WAT 
WAT WAT WAT WAT WAT WAT WAT WAT WAT WAT WAT WAT WAT WAT WAT WAT WAT WAT WAT WAT 
WAT WAT WAT WAT WAT WAT WAT WAT WAT WAT WAT WAT WAT WAT WAT WAT WAT WAT WAT WAT 
WAT WAT WAT WAT WAT WAT WAT WAT WAT WAT WAT WAT WAT WAT WAT WAT WAT WAT WAT WAT 
WAT WAT WAT WAT WAT WAT WAT WAT WAT WAT WAT WAT WAT WAT WAT WAT WAT WAT WAT WAT 
WAT WAT WAT WAT WAT WAT WAT WAT WAT WAT WAT WAT WAT WAT WAT WAT WAT WAT WAT WAT 
WAT WAT WAT WAT WAT WAT WAT WAT WAT WAT WAT WAT WAT WAT WAT WAT WAT WAT WAT WAT 
WAT WAT WAT WAT WAT WAT WAT WAT WAT WAT WAT WAT WAT WAT WAT WAT WAT WAT WAT WAT 
WAT WAT WAT WAT WAT WAT WAT WAT WAT WAT WAT WAT WAT WAT WAT WAT WAT WAT WAT WAT 
WAT WAT WAT WAT WAT WAT WAT WAT WAT WAT WAT WAT WAT WAT WAT WAT WAT WAT WAT WAT 
WAT WAT WAT WAT WAT WAT WAT WAT WAT WAT WAT WAT WAT WAT WAT WAT WAT WAT WAT WAT 
WAT WAT WAT WAT WAT WAT WAT WAT WAT WAT WAT WAT WAT WAT WAT WAT WAT WAT WAT WAT 
WAT WAT WAT WAT WAT WAT WAT WAT WAT WAT WAT WAT WAT WAT WAT WAT WAT WAT WAT WAT 
WAT WAT WAT WAT WAT WAT WAT WAT WAT WAT WAT WAT WAT WAT WAT WAT WAT WAT WAT WAT 
WAT WAT WAT WAT WAT WAT WAT WAT WAT WAT WAT WAT WAT WAT WAT WAT WAT WAT WAT WAT 
WAT WAT WAT WAT WAT WAT WAT WAT WAT WAT WAT WAT WAT WAT WAT WAT WAT WAT WAT WAT 
WAT WAT WAT WAT WAT WAT WAT WAT WAT WAT WAT WAT WAT WAT WAT WAT WAT WAT WAT WAT 
WAT WAT WAT WAT WAT WAT WAT WAT WAT WAT WAT WAT WAT WAT WAT WAT WAT WAT WAT WAT 
WAT WAT WAT WAT WAT WAT WAT WAT WAT WAT WAT WAT WAT WAT WAT WAT WAT WAT WAT WAT 
WAT WAT WAT WAT WAT WAT WAT WAT WAT WAT WAT WAT WAT WAT WAT WAT WAT WAT WAT WAT 
WAT WAT WAT WAT WAT WAT WAT WAT WAT WAT WAT WAT WAT WAT WAT WAT WAT WAT WAT WAT 
WAT WAT WAT WAT WAT WAT WAT WAT WAT WAT WAT WAT WAT WAT WAT WAT WAT WAT WAT WAT 
WAT WAT WAT WAT WAT WAT WAT WAT WAT WAT WAT WAT WAT WAT WAT WAT WAT WAT WAT WAT 
WAT WAT WAT WAT WAT WAT WAT WAT WAT WAT WAT WAT WAT WAT WAT WAT WAT WAT WAT WAT 
WAT WAT WAT WAT WAT WAT WAT WAT WAT WAT WAT WAT WAT WAT WAT WAT WAT WAT WAT WAT 
WAT WAT WAT WAT WAT WAT WAT WAT WAT WAT WAT WAT WAT WAT WAT WAT WAT WAT WAT WAT 
WAT WAT WAT WAT WAT WAT WAT WAT WAT WAT WAT WAT WAT WAT WAT WAT WAT WAT WAT WAT 
WAT WAT WAT WAT WAT WAT WAT WAT WAT WAT WAT WAT WAT WAT WAT WAT WAT WAT WAT WAT 
WAT WAT WAT WAT WAT WAT WAT WAT WAT WAT WAT WAT WAT WAT WAT WAT WAT WAT WAT WAT 
WAT WAT WAT WAT WAT WAT WAT WAT WAT WAT WAT WAT WAT WAT WAT WAT WAT WAT WAT WAT 
WAT WAT WAT WAT WAT WAT WAT WAT WAT WAT WAT WAT WAT WAT WAT WAT WAT WAT WAT WAT 
WAT WAT WAT WAT WAT WAT WAT WAT WAT WAT WAT WAT WAT WAT WAT WAT WAT WAT WAT WAT 
WAT WAT WAT WAT WAT WAT WAT WAT WAT WAT WAT WAT WAT WAT WAT WAT WAT WAT WAT WAT 
WAT WAT WAT WAT WAT WAT WAT WAT WAT WAT WAT WAT WAT WAT WAT WAT WAT WAT WAT WAT 
WAT WAT WAT WAT WAT WAT WAT WAT WAT WAT WAT WAT WAT WAT WAT WAT WAT WAT WAT WAT 
WAT WAT WAT WAT WAT WAT WAT WAT WAT WAT WAT WAT WAT WAT WAT WAT WAT WAT WAT WAT 
WAT WAT WAT WAT WAT WAT WAT WAT WAT WAT WAT WAT WAT WAT WAT WAT WAT WAT WAT WAT 
WAT WAT WAT WAT WAT WAT WAT WAT WAT WAT WAT WAT WAT WAT WAT WAT WAT WAT WAT WAT 
WAT WAT WAT WAT WAT WAT WAT WAT WAT WAT WAT WAT WAT WAT WAT WAT WAT WAT WAT WAT 
WAT WAT WAT WAT WAT WAT WAT WAT WAT WAT WAT WAT WAT WAT WAT WAT WAT WAT WAT WAT 
WAT WAT WAT WAT WAT WAT WAT WAT WAT WAT WAT WAT WAT WAT WAT WAT WAT WAT WAT WAT 
WAT WAT WAT WAT WAT WAT WAT WAT WAT WAT WAT WAT WAT WAT WAT WAT WAT WAT WAT WAT 
WAT WAT WAT WAT WAT WAT WAT WAT WAT WAT WAT WAT WAT WAT WAT WAT WAT WAT WAT WAT 
WAT WAT WAT WAT WAT WAT WAT WAT WAT WAT WAT WAT WAT WAT WAT WAT WAT WAT WAT WAT 
WAT WAT WAT WAT WAT WAT WAT WAT WAT WAT WAT WAT WAT WAT WAT WAT WAT WAT WAT WAT 
WAT WAT WAT WAT WAT WAT WAT WAT WAT WAT WAT WAT WAT WAT WAT WAT WAT WAT WAT WAT 
WAT WAT WAT WAT WAT WAT WAT WAT WAT WAT WAT WAT WAT WAT WAT WAT WAT WAT WAT WAT 
WAT WAT WAT WAT WAT WAT WAT WAT WAT WAT WAT WAT WAT WAT WAT WAT WAT WAT WAT WAT 
WAT WAT WAT WAT WAT WAT WAT WAT WAT WAT WAT WAT WAT WAT WAT WAT WAT WAT WAT WAT 
WAT WAT WAT WAT WAT WAT WAT WAT WAT WAT WAT WAT WAT WAT WAT WAT WAT WAT WAT WAT 
WAT WAT WAT WAT WAT WAT WAT WAT WAT WAT WAT WAT WAT WAT WAT WAT WAT WAT WAT WAT 
WAT WAT WAT WAT WAT WAT WAT WAT WAT WAT WAT WAT WAT WAT WAT WAT WAT WAT WAT WAT 
WAT WAT WAT WAT WAT WAT WAT WAT WAT WAT WAT WAT WAT WAT WAT WAT WAT WAT WAT WAT 
WAT WAT WAT WAT WAT WAT WAT WAT WAT WAT WAT WAT WAT WAT WAT WAT WAT WAT WAT WAT 
WAT WAT WAT WAT WAT WAT WAT WAT WAT WAT WAT WAT WAT WAT WAT WAT WAT WAT WAT WAT 
WAT WAT WAT WAT WAT WAT WAT WAT WAT WAT WAT WAT WAT WAT WAT WAT WAT WAT WAT WAT 
WAT WAT WAT WAT WAT WAT WAT WAT WAT WAT WAT WAT WAT WAT WAT WAT WAT WAT WAT WAT 
WAT WAT WAT WAT WAT WAT WAT WAT WAT WAT WAT WAT WAT WAT WAT WAT WAT WAT WAT WAT 
WAT WAT WAT WAT WAT WAT WAT WAT WAT WAT WAT WAT WAT WAT WAT WAT WAT WAT WAT WAT 
WAT WAT WAT WAT WAT WAT WAT WAT WAT WAT WAT WAT WAT WAT WAT WAT WAT WAT WAT WAT 
WAT WAT WAT WAT WAT WAT WAT WAT WAT WAT WAT WAT WAT WAT WAT WAT WAT WAT WAT WAT 
WAT WAT WAT WAT WAT WAT WAT WAT WAT WAT WAT WAT WAT WAT WAT WAT WAT WAT WAT WAT 
WAT WAT WAT WAT WAT WAT WAT WAT WAT WAT WAT WAT WAT WAT WAT WAT WAT WAT WAT WAT 
WAT WAT WAT WAT WAT WAT WAT WAT WAT WAT WAT WAT WAT WAT WAT WAT WAT WAT WAT WAT 
WAT WAT WAT WAT WAT WAT WAT WAT WAT WAT WAT WAT WAT WAT WAT WAT WAT WAT WAT WAT 
WAT WAT WAT WAT WAT WAT WAT WAT WAT WAT WAT WAT WAT WAT WAT WAT WAT WAT WAT WAT 
WAT WAT WAT WAT WAT WAT WAT WAT WAT WAT WAT WAT WAT WAT WAT WAT WAT WAT WAT WAT 
WAT WAT WAT WAT WAT WAT WAT WAT WAT WAT WAT WAT WAT WAT WAT WAT WAT WAT WAT WAT 
WAT WAT WAT WAT WAT WAT WAT WAT WAT WAT WAT WAT WAT WAT WAT WAT WAT WAT WAT WAT 
WAT WAT WAT WAT WAT WAT WAT WAT WAT WAT WAT WAT WAT WAT WAT WAT WAT WAT WAT WAT 
WAT WAT WAT WAT WAT WAT WAT WAT WAT WAT WAT WAT WAT WAT WAT WAT WAT WAT WAT WAT 
WAT WAT WAT WAT WAT WAT WAT WAT WAT WAT WAT WAT WAT WAT WAT WAT WAT WAT WAT WAT 
WAT WAT WAT WAT WAT WAT WAT WAT WAT WAT WAT WAT WAT WAT WAT WAT WAT WAT WAT WAT 
WAT WAT WAT WAT WAT WAT WAT WAT WAT WAT WAT WAT WAT WAT WAT WAT WAT WAT WAT WAT 
WAT WAT WAT WAT WAT WAT WAT WAT WAT WAT WAT WAT WAT WAT WAT WAT WAT WAT WAT WAT 
WAT WAT WAT WAT WAT WAT WAT WAT WAT WAT WAT WAT WAT WAT WAT WAT WAT WAT WAT WAT 
WAT WAT WAT WAT WAT WAT WAT WAT WAT WAT WAT WAT WAT WAT WAT WAT WAT WAT WAT WAT 
WAT WAT WAT WAT WAT WAT WAT WAT WAT WAT WAT WAT WAT WAT WAT WAT WAT WAT WAT WAT 
WAT WAT WAT WAT WAT WAT WAT WAT WAT WAT WAT WAT WAT WAT WAT WAT WAT WAT WAT WAT 
WAT WAT WAT WAT WAT WAT WAT WAT WAT WAT WAT WAT WAT WAT WAT WAT WAT WAT WAT WAT 
WAT WAT WAT WAT WAT WAT WAT WAT WAT WAT WAT WAT WAT WAT WAT WAT WAT WAT WAT WAT 
WAT WAT WAT WAT WAT WAT WAT WAT WAT WAT WAT WAT WAT WAT WAT WAT WAT WAT WAT WAT 
WAT WAT WAT WAT WAT WAT WAT WAT WAT WAT WAT WAT WAT WAT WAT WAT WAT WAT WAT WAT 
WAT WAT WAT WAT WAT WAT WAT WAT WAT WAT WAT WAT WAT WAT WAT WAT WAT WAT WAT WAT 
WAT WAT WAT WAT WAT WAT WAT WAT WAT WAT WAT WAT WAT WAT WAT WAT WAT WAT WAT WAT 
WAT WAT WAT WAT WAT WAT WAT WAT WAT WAT WAT WAT WAT WAT WAT WAT WAT WAT WAT WAT 
WAT WAT WAT WAT WAT WAT WAT WAT WAT WAT WAT WAT WAT WAT WAT WAT WAT WAT WAT WAT 
WAT WAT WAT WAT WAT WAT WAT WAT WAT WAT WAT WAT WAT WAT WAT WAT WAT WAT WAT WAT 
WAT WAT WAT WAT WAT WAT WAT WAT WAT WAT WAT WAT WAT WAT WAT WAT WAT WAT WAT WAT 
WAT WAT WAT WAT WAT WAT WAT WAT WAT WAT WAT WAT WAT WAT WAT WAT WAT WAT WAT WAT 
WAT WAT WAT WAT WAT WAT WAT WAT WAT WAT WAT WAT WAT WAT WAT WAT WAT WAT WAT WAT 
WAT WAT WAT WAT WAT WAT WAT WAT WAT WAT WAT WAT WAT WAT WAT WAT WAT WAT WAT WAT 
WAT WAT WAT WAT WAT WAT WAT WAT WAT WAT WAT WAT WAT WAT WAT WAT WAT WAT WAT WAT 
WAT WAT WAT WAT WAT WAT WAT WAT WAT WAT WAT WAT WAT WAT WAT WAT WAT WAT WAT WAT 
WAT WAT WAT WAT WAT WAT WAT WAT WAT WAT WAT WAT WAT WAT WAT WAT WAT WAT WAT WAT 
WAT WAT WAT WAT WAT WAT WAT WAT WAT WAT WAT WAT WAT WAT WAT WAT WAT WAT WAT WAT 
WAT WAT WAT WAT WAT WAT WAT WAT WAT WAT WAT WAT WAT WAT WAT WAT WAT WAT WAT WAT 
WAT WAT WAT WAT WAT WAT WAT WAT WAT WAT WAT WAT WAT WAT WAT WAT WAT WAT WAT WAT 
WAT WAT WAT WAT WAT WAT WAT WAT WAT WAT WAT WAT WAT WAT WAT WAT WAT WAT WAT WAT 
WAT WAT WAT WAT WAT WAT WAT WAT WAT WAT WAT WAT WAT WAT WAT WAT WAT WAT WAT WAT 
WAT WAT WAT WAT WAT WAT WAT WAT WAT WAT WAT WAT WAT WAT WAT WAT WAT WAT WAT WAT 
WAT WAT WAT WAT WAT WAT WAT WAT WAT WAT WAT WAT WAT WAT WAT WAT WAT WAT WAT WAT 
WAT WAT WAT WAT WAT WAT WAT WAT WAT WAT WAT WAT WAT WAT WAT WAT WAT WAT WAT WAT 
WAT WAT WAT WAT WAT WAT WAT WAT WAT WAT WAT WAT WAT WAT WAT WAT WAT WAT WAT WAT 
WAT WAT WAT WAT WAT WAT WAT WAT WAT WAT WAT WAT WAT WAT WAT WAT WAT WAT WAT WAT 
WAT WAT WAT WAT WAT WAT WAT WAT WAT WAT WAT WAT WAT WAT WAT WAT WAT WAT WAT WAT 
WAT WAT WAT WAT WAT WAT WAT WAT WAT WAT WAT WAT WAT WAT WAT WAT WAT WAT WAT WAT 
WAT WAT WAT WAT WAT WAT WAT WAT WAT WAT WAT WAT WAT WAT WAT WAT WAT WAT WAT WAT 
WAT WAT WAT WAT WAT WAT WAT WAT WAT WAT WAT WAT WAT WAT WAT WAT WAT WAT WAT WAT 
WAT WAT WAT WAT WAT WAT WAT WAT WAT WAT WAT WAT WAT WAT WAT WAT WAT WAT WAT WAT 
WAT WAT WAT WAT WAT WAT WAT WAT WAT WAT WAT WAT WAT WAT WAT WAT WAT WAT WAT WAT 
WAT WAT WAT WAT WAT WAT WAT WAT WAT WAT WAT WAT WAT WAT WAT WAT WAT WAT WAT WAT 
WAT WAT WAT WAT WAT WAT WAT WAT WAT WAT WAT WAT WAT WAT WAT WAT WAT WAT WAT WAT 
WAT WAT WAT WAT WAT WAT WAT WAT WAT WAT WAT WAT WAT WAT WAT WAT WAT WAT WAT WAT 
WAT WAT WAT WAT WAT WAT WAT WAT WAT WAT WAT WAT WAT WAT WAT WAT WAT WAT WAT WAT 
WAT WAT WAT WAT WAT WAT WAT WAT WAT WAT WAT WAT WAT WAT WAT WAT WAT WAT WAT WAT 
WAT WAT WAT WAT WAT WAT WAT WAT WAT WAT WAT WAT WAT WAT WAT WAT WAT WAT WAT WAT 
WAT WAT WAT WAT WAT WAT WAT WAT WAT WAT WAT WAT WAT WAT WAT WAT WAT WAT WAT WAT 
WAT WAT WAT WAT WAT WAT WAT WAT WAT WAT WAT WAT WAT WAT WAT WAT WAT WAT WAT WAT 
WAT WAT WAT WAT WAT WAT WAT WAT WAT WAT WAT WAT WAT WAT WAT WAT WAT WAT WAT WAT 
WAT WAT WAT WAT WAT WAT WAT WAT WAT WAT WAT WAT WAT WAT WAT WAT WAT WAT WAT WAT 
WAT WAT WAT WAT WAT WAT WAT WAT WAT WAT WAT WAT WAT WAT WAT WAT WAT WAT WAT WAT 
WAT WAT WAT WAT WAT WAT WAT WAT WAT WAT WAT WAT WAT WAT WAT WAT WAT WAT WAT WAT 
WAT WAT WAT WAT WAT WAT WAT WAT WAT WAT WAT WAT WAT WAT WAT WAT WAT WAT WAT WAT 
WAT WAT WAT WAT WAT WAT WAT WAT WAT WAT WAT WAT WAT WAT WAT WAT WAT WAT WAT WAT 
WAT WAT WAT WAT WAT WAT WAT WAT WAT WAT WAT WAT WAT WAT WAT WAT WAT WAT WAT WAT 
WAT WAT WAT WAT WAT WAT WAT WAT WAT WAT WAT WAT WAT WAT WAT WAT WAT WAT WAT WAT 
WAT WAT WAT WAT WAT WAT WAT WAT WAT WAT WAT WAT WAT WAT WAT WAT WAT WAT WAT WAT 
WAT WAT WAT WAT WAT WAT WAT WAT WAT WAT WAT WAT WAT WAT WAT WAT WAT WAT WAT WAT 
WAT WAT WAT WAT WAT WAT WAT WAT WAT WAT WAT WAT WAT WAT WAT WAT WAT WAT WAT WAT 
WAT WAT WAT WAT WAT WAT WAT WAT WAT WAT WAT WAT WAT WAT WAT WAT WAT WAT WAT WAT 
WAT WAT WAT WAT WAT WAT WAT WAT WAT WAT WAT WAT WAT WAT WAT WAT WAT WAT WAT WAT 
WAT WAT WAT WAT WAT WAT WAT WAT WAT WAT WAT WAT WAT WAT WAT WAT WAT WAT WAT WAT 
WAT WAT WAT WAT WAT WAT WAT WAT WAT WAT WAT WAT WAT WAT WAT WAT WAT WAT WAT WAT 
WAT WAT WAT WAT WAT WAT WAT WAT WAT WAT WAT WAT WAT WAT WAT WAT WAT WAT WAT WAT 
WAT WAT WAT WAT WAT WAT WAT WAT WAT WAT WAT WAT WAT WAT WAT WAT WAT WAT WAT WAT 
WAT WAT WAT WAT WAT WAT WAT WAT WAT WAT WAT WAT WAT WAT WAT WAT WAT WAT WAT WAT 
WAT WAT WAT WAT WAT WAT WAT WAT WAT WAT WAT WAT WAT WAT WAT WAT WAT WAT WAT WAT 
WAT WAT WAT WAT WAT WAT WAT WAT WAT WAT WAT WAT WAT WAT WAT WAT WAT WAT WAT WAT 
WAT WAT WAT WAT WAT WAT WAT WAT WAT WAT WAT WAT WAT WAT WAT WAT WAT WAT WAT WAT 
WAT WAT WAT WAT WAT WAT WAT WAT WAT WAT WAT WAT WAT WAT WAT WAT WAT WAT WAT WAT 
WAT WAT WAT WAT WAT WAT WAT WAT WAT WAT WAT WAT WAT WAT WAT WAT WAT WAT WAT WAT 
WAT WAT WAT WAT WAT WAT WAT WAT WAT WAT WAT WAT WAT WAT WAT WAT WAT WAT WAT WAT 
WAT WAT WAT WAT WAT WAT WAT WAT WAT WAT WAT WAT WAT WAT WAT WAT WAT WAT WAT WAT 
WAT WAT WAT WAT WAT WAT WAT WAT WAT WAT WAT WAT WAT WAT WAT WAT WAT WAT WAT WAT 
WAT WAT WAT WAT WAT WAT WAT WAT WAT WAT WAT WAT WAT WAT WAT WAT WAT WAT WAT WAT 
WAT WAT WAT WAT WAT WAT WAT WAT WAT WAT WAT WAT WAT WAT WAT WAT WAT WAT WAT WAT 
WAT WAT WAT WAT WAT WAT WAT WAT WAT WAT WAT WAT WAT WAT WAT WAT WAT WAT WAT WAT 
WAT WAT WAT WAT WAT WAT WAT WAT WAT WAT WAT WAT WAT WAT WAT WAT WAT WAT WAT WAT 
WAT WAT WAT WAT WAT WAT WAT WAT WAT WAT WAT WAT WAT WAT WAT WAT WAT WAT WAT WAT 
WAT WAT WAT WAT WAT WAT WAT WAT WAT WAT WAT WAT WAT WAT WAT WAT WAT WAT WAT WAT 
WAT WAT WAT WAT WAT WAT WAT WAT WAT WAT WAT WAT WAT WAT WAT WAT WAT WAT WAT WAT 
WAT WAT WAT WAT WAT WAT WAT WAT WAT WAT WAT WAT WAT WAT WAT WAT WAT WAT WAT WAT 
WAT WAT WAT WAT WAT WAT WAT WAT WAT WAT WAT WAT WAT WAT WAT WAT WAT WAT WAT WAT 
WAT WAT WAT WAT WAT WAT WAT WAT WAT WAT WAT WAT WAT WAT WAT WAT WAT WAT WAT WAT 
WAT WAT WAT WAT WAT WAT WAT WAT WAT WAT WAT WAT WAT WAT WAT WAT WAT WAT WAT WAT 
WAT WAT WAT WAT WAT WAT WAT WAT WAT WAT WAT WAT WAT WAT WAT WAT WAT WAT WAT WAT 
WAT WAT WAT WAT WAT WAT WAT WAT WAT WAT WAT WAT WAT WAT WAT WAT WAT WAT WAT WAT 
WAT WAT WAT WAT WAT WAT WAT WAT WAT WAT WAT WAT WAT WAT WAT WAT WAT WAT WAT WAT 
WAT WAT WAT WAT WAT WAT WAT WAT WAT WAT WAT WAT WAT WAT WAT WAT WAT WAT WAT WAT 
WAT WAT WAT WAT WAT WAT WAT WAT WAT WAT WAT WAT WAT WAT WAT WAT WAT WAT WAT WAT 
WAT WAT WAT WAT WAT WAT WAT WAT WAT WAT WAT WAT WAT WAT WAT WAT WAT WAT WAT WAT 
WAT WAT WAT WAT WAT WAT WAT WAT WAT WAT WAT WAT WAT WAT WAT WAT WAT WAT WAT WAT 
WAT WAT WAT WAT WAT WAT WAT WAT WAT WAT WAT WAT WAT WAT WAT WAT WAT WAT WAT WAT 
WAT WAT WAT WAT WAT WAT WAT WAT WAT WAT WAT WAT WAT WAT WAT WAT WAT WAT WAT WAT 
WAT WAT WAT WAT WAT WAT WAT WAT WAT WAT WAT WAT WAT WAT WAT WAT WAT WAT WAT WAT 
WAT WAT WAT WAT WAT WAT WAT WAT WAT WAT WAT WAT WAT WAT WAT WAT WAT WAT WAT WAT 
WAT WAT WAT WAT WAT WAT WAT WAT WAT WAT WAT WAT WAT WAT WAT WAT WAT WAT WAT WAT 
WAT WAT WAT WAT WAT WAT WAT WAT WAT WAT WAT WAT WAT WAT WAT WAT WAT WAT WAT WAT 
WAT WAT WAT WAT WAT WAT WAT WAT WAT WAT WAT WAT WAT WAT WAT WAT WAT WAT WAT WAT 
WAT WAT WAT WAT WAT WAT WAT WAT WAT WAT WAT WAT WAT WAT WAT WAT WAT WAT WAT WAT 
WAT WAT WAT WAT WAT WAT WAT WAT WAT WAT WAT WAT WAT WAT WAT WAT WAT WAT WAT WAT 
WAT WAT WAT WAT WAT WAT WAT WAT WAT WAT WAT WAT WAT WAT WAT WAT WAT WAT WAT WAT 
WAT WAT WAT WAT WAT WAT WAT WAT WAT WAT WAT WAT WAT WAT WAT WAT WAT WAT WAT WAT 
WAT WAT WAT WAT WAT WAT WAT WAT WAT WAT WAT WAT WAT WAT WAT WAT WAT WAT WAT WAT 
WAT WAT WAT WAT WAT WAT WAT WAT WAT WAT WAT WAT WAT WAT WAT WAT WAT WAT WAT WAT 
WAT WAT WAT WAT WAT WAT WAT WAT WAT WAT WAT WAT WAT WAT WAT WAT WAT WAT WAT WAT 
WAT WAT WAT WAT WAT WAT WAT WAT WAT WAT WAT WAT WAT WAT WAT WAT WAT WAT WAT WAT 
WAT WAT WAT WAT WAT WAT WAT WAT WAT WAT WAT WAT WAT WAT WAT WAT WAT WAT WAT WAT 
WAT WAT WAT WAT WAT WAT WAT WAT WAT WAT WAT WAT WAT WAT WAT WAT WAT WAT WAT WAT 
WAT WAT WAT WAT WAT WAT WAT WAT WAT WAT WAT WAT WAT WAT WAT WAT WAT WAT WAT WAT 
WAT WAT WAT WAT WAT WAT WAT WAT WAT WAT WAT WAT WAT WAT WAT WAT WAT WAT WAT WAT 
WAT WAT WAT WAT WAT WAT WAT WAT WAT WAT WAT WAT WAT WAT WAT WAT WAT WAT WAT WAT 
WAT WAT WAT WAT WAT WAT WAT WAT WAT WAT WAT WAT WAT WAT WAT WAT WAT WAT WAT WAT 
WAT WAT WAT WAT WAT WAT WAT WAT WAT WAT WAT WAT WAT WAT WAT WAT WAT WAT WAT WAT 
WAT WAT WAT WAT WAT WAT WAT WAT WAT WAT WAT WAT WAT WAT WAT WAT WAT WAT WAT WAT 
WAT WAT WAT WAT WAT WAT WAT WAT WAT WAT WAT WAT WAT WAT WAT WAT WAT WAT WAT WAT 
WAT WAT WAT WAT WAT WAT WAT WAT WAT WAT WAT WAT WAT WAT WAT WAT WAT WAT WAT WAT 
WAT WAT WAT WAT WAT WAT WAT WAT WAT WAT WAT WAT WAT WAT WAT WAT WAT WAT WAT WAT 
WAT WAT WAT WAT WAT WAT WAT WAT WAT WAT WAT WAT WAT WAT WAT WAT WAT WAT WAT WAT 
WAT WAT WAT WAT WAT WAT WAT WAT WAT WAT WAT WAT WAT WAT WAT WAT WAT WAT WAT WAT 
WAT WAT WAT WAT WAT WAT WAT WAT WAT WAT WAT WAT WAT WAT WAT WAT WAT WAT WAT WAT 
WAT WAT WAT WAT WAT WAT WAT WAT WAT WAT WAT WAT WAT WAT WAT WAT WAT WAT WAT WAT 
WAT WAT WAT WAT WAT WAT WAT WAT WAT WAT WAT WAT WAT WAT WAT WAT WAT WAT WAT WAT 
WAT WAT WAT WAT WAT WAT WAT WAT WAT WAT WAT WAT WAT WAT WAT WAT WAT WAT WAT WAT 
WAT WAT WAT WAT WAT WAT WAT WAT WAT WAT WAT WAT WAT WAT WAT WAT WAT WAT WAT WAT 
WAT WAT WAT WAT WAT WAT WAT WAT WAT WAT WAT WAT WAT WAT WAT WAT WAT WAT WAT WAT 
WAT WAT WAT WAT WAT WAT WAT WAT WAT WAT WAT WAT WAT WAT WAT WAT WAT WAT WAT WAT 
WAT WAT WAT WAT WAT WAT WAT WAT WAT WAT WAT WAT WAT WAT WAT WAT WAT WAT WAT WAT 
WAT WAT WAT WAT WAT WAT WAT WAT WAT WAT WAT WAT WAT WAT WAT WAT WAT WAT WAT WAT 
WAT WAT WAT WAT WAT WAT WAT WAT WAT WAT WAT WAT WAT WAT WAT WAT WAT WAT WAT WAT 
WAT WAT WAT WAT WAT WAT WAT WAT WAT WAT WAT WAT WAT WAT WAT WAT WAT WAT WAT WAT 
WAT WAT WAT WAT WAT WAT WAT WAT WAT WAT WAT WAT WAT WAT WAT WAT WAT WAT WAT WAT 
WAT WAT WAT WAT WAT WAT WAT WAT WAT WAT WAT WAT WAT WAT WAT WAT WAT WAT WAT WAT 
WAT WAT WAT WAT WAT WAT WAT WAT WAT WAT WAT WAT WAT WAT WAT WAT WAT WAT WAT WAT 
WAT WAT WAT WAT WAT WAT WAT WAT WAT WAT WAT WAT WAT WAT WAT WAT WAT WAT WAT WAT 
WAT WAT WAT WAT WAT WAT WAT WAT WAT WAT WAT WAT WAT WAT WAT WAT WAT WAT WAT WAT 
WAT WAT WAT WAT WAT WAT WAT WAT WAT WAT WAT WAT WAT WAT WAT WAT WAT WAT WAT WAT 
WAT WAT WAT WAT WAT WAT WAT WAT WAT WAT WAT WAT WAT WAT WAT WAT WAT WAT WAT WAT 
WAT WAT WAT WAT WAT WAT WAT WAT WAT WAT WAT WAT WAT WAT WAT WAT WAT WAT WAT WAT 
WAT WAT WAT WAT WAT WAT WAT WAT WAT WAT WAT WAT WAT WAT WAT WAT WAT WAT WAT WAT 
WAT WAT WAT WAT WAT WAT WAT WAT WAT WAT WAT WAT WAT WAT WAT WAT WAT WAT WAT WAT 
WAT WAT WAT WAT WAT WAT WAT WAT WAT WAT WAT WAT WAT WAT WAT WAT WAT WAT WAT WAT 
WAT WAT WAT WAT WAT WAT WAT WAT WAT WAT WAT WAT WAT WAT WAT WAT WAT WAT WAT WAT 
WAT WAT WAT WAT WAT WAT WAT WAT WAT WAT WAT WAT WAT WAT WAT WAT WAT WAT WAT WAT 
WAT WAT WAT WAT WAT WAT WAT WAT WAT WAT WAT WAT WAT WAT WAT WAT WAT WAT WAT WAT 
WAT WAT WAT WAT WAT WAT WAT WAT WAT WAT WAT WAT WAT WAT WAT WAT WAT WAT WAT WAT 
WAT WAT WAT WAT WAT WAT WAT WAT WAT WAT WAT WAT WAT WAT WAT WAT WAT WAT WAT WAT 
WAT WAT WAT WAT WAT WAT WAT WAT WAT WAT WAT WAT WAT WAT WAT WAT WAT WAT WAT WAT 
WAT WAT WAT WAT WAT WAT WAT WAT WAT WAT WAT WAT WAT WAT WAT WAT WAT WAT WAT WAT 
WAT WAT WAT WAT WAT WAT WAT WAT WAT WAT WAT WAT WAT WAT WAT WAT WAT WAT WAT WAT 
WAT WAT WAT WAT WAT WAT WAT WAT WAT WAT WAT WAT WAT WAT WAT WAT WAT WAT WAT WAT 
WAT WAT WAT WAT WAT WAT WAT WAT WAT WAT WAT WAT WAT WAT WAT WAT WAT WAT WAT WAT 
WAT WAT WAT WAT WAT WAT WAT WAT WAT WAT WAT WAT WAT WAT WAT WAT WAT WAT WAT WAT 
WAT WAT WAT WAT WAT WAT WAT WAT WAT WAT WAT WAT WAT WAT WAT WAT WAT WAT WAT WAT 
WAT WAT WAT WAT WAT WAT WAT WAT WAT WAT WAT WAT WAT WAT WAT WAT WAT WAT WAT WAT 
WAT WAT WAT WAT WAT WAT WAT WAT WAT WAT WAT WAT WAT WAT WAT WAT WAT WAT WAT WAT 
WAT WAT WAT WAT WAT WAT WAT WAT WAT WAT WAT WAT WAT WAT WAT WAT WAT WAT WAT WAT 
WAT WAT WAT WAT WAT WAT WAT WAT WAT WAT WAT WAT WAT WAT WAT WAT WAT WAT WAT WAT 
WAT WAT WAT WAT WAT WAT WAT WAT WAT WAT WAT WAT WAT WAT WAT WAT WAT WAT WAT WAT 
WAT WAT WAT WAT WAT WAT WAT WAT WAT WAT WAT WAT WAT WAT WAT WAT WAT WAT WAT WAT 
WAT WAT WAT WAT WAT WAT WAT WAT WAT WAT WAT WAT WAT WAT WAT WAT WAT WAT WAT WAT 
WAT WAT WAT WAT WAT WAT WAT WAT WAT WAT WAT WAT WAT WAT WAT WAT WAT WAT WAT WAT 
WAT WAT WAT WAT WAT WAT WAT WAT WAT WAT WAT WAT WAT WAT WAT WAT WAT WAT WAT WAT 
WAT WAT WAT WAT WAT WAT WAT WAT WAT WAT WAT WAT WAT WAT WAT WAT WAT WAT WAT WAT 
WAT WAT WAT WAT WAT WAT WAT WAT WAT WAT WAT WAT WAT WAT WAT WAT WAT WAT WAT WAT 
WAT WAT WAT WAT WAT WAT WAT WAT WAT WAT WAT WAT WAT WAT WAT WAT WAT WAT WAT WAT 
WAT WAT WAT WAT WAT WAT WAT WAT WAT WAT WAT WAT WAT WAT WAT WAT WAT WAT WAT WAT 
WAT WAT WAT WAT WAT WAT WAT WAT WAT WAT WAT WAT WAT WAT WAT WAT WAT WAT WAT WAT 
WAT WAT WAT WAT WAT WAT WAT WAT WAT WAT WAT WAT WAT WAT WAT WAT WAT WAT WAT WAT 
WAT WAT WAT WAT WAT WAT WAT WAT WAT WAT WAT WAT WAT WAT WAT WAT WAT WAT WAT WAT 
WAT WAT WAT WAT WAT WAT WAT WAT WAT WAT WAT WAT WAT WAT WAT WAT WAT WAT WAT WAT 
WAT WAT WAT WAT WAT WAT WAT WAT WAT WAT WAT WAT WAT WAT WAT WAT WAT WAT WAT WAT 
WAT WAT WAT WAT WAT WAT WAT WAT WAT WAT WAT WAT WAT WAT WAT WAT WAT WAT WAT WAT 
WAT WAT WAT WAT WAT WAT WAT WAT WAT WAT WAT WAT WAT WAT WAT WAT WAT WAT WAT WAT 
WAT WAT WAT WAT WAT WAT WAT WAT WAT WAT WAT WAT WAT WAT WAT WAT WAT WAT WAT WAT 
WAT WAT WAT WAT WAT WAT WAT WAT WAT WAT WAT WAT WAT WAT WAT WAT WAT WAT WAT WAT 
WAT WAT WAT WAT WAT WAT WAT WAT WAT WAT WAT WAT WAT WAT WAT WAT WAT WAT WAT WAT 
WAT WAT WAT WAT WAT WAT WAT WAT WAT WAT WAT WAT WAT WAT WAT WAT WAT WAT WAT WAT 
WAT WAT WAT WAT WAT WAT WAT WAT WAT WAT WAT WAT WAT WAT WAT WAT WAT WAT WAT WAT 
WAT WAT WAT WAT WAT WAT WAT WAT WAT WAT WAT WAT WAT WAT WAT WAT WAT WAT WAT WAT 
WAT WAT WAT WAT WAT WAT WAT WAT WAT WAT WAT WAT WAT WAT WAT WAT WAT WAT WAT WAT 
WAT WAT WAT WAT WAT WAT WAT WAT WAT WAT WAT WAT WAT WAT WAT WAT WAT WAT WAT WAT 
WAT WAT WAT WAT WAT WAT WAT WAT WAT WAT WAT WAT WAT WAT WAT WAT WAT WAT WAT WAT 
WAT WAT WAT WAT WAT WAT WAT WAT WAT WAT WAT WAT WAT WAT WAT WAT WAT WAT WAT WAT 
WAT WAT WAT WAT WAT WAT WAT WAT WAT WAT WAT WAT WAT WAT WAT WAT WAT WAT WAT WAT 
WAT WAT WAT WAT WAT WAT WAT WAT WAT WAT WAT WAT WAT WAT WAT WAT WAT WAT WAT WAT 
WAT WAT WAT WAT WAT WAT WAT WAT WAT WAT WAT WAT WAT WAT WAT WAT WAT WAT WAT WAT 
WAT WAT WAT WAT WAT WAT WAT WAT WAT WAT WAT WAT WAT WAT WAT WAT WAT WAT WAT WAT 
WAT WAT WAT WAT WAT WAT WAT WAT WAT WAT WAT WAT WAT WAT WAT WAT WAT WAT WAT WAT 
WAT WAT WAT WAT WAT WAT WAT WAT WAT WAT WAT WAT WAT WAT WAT WAT WAT WAT WAT WAT 
WAT WAT WAT WAT WAT WAT WAT WAT WAT WAT WAT WAT WAT WAT WAT WAT WAT WAT WAT WAT 
WAT WAT WAT WAT WAT WAT WAT WAT WAT WAT WAT WAT WAT WAT WAT WAT WAT WAT WAT WAT 
WAT WAT WAT WAT WAT WAT WAT WAT WAT WAT WAT WAT WAT WAT WAT WAT WAT WAT WAT WAT 
WAT WAT WAT WAT WAT WAT WAT WAT WAT WAT WAT WAT WAT WAT WAT WAT WAT WAT WAT WAT 
WAT WAT WAT WAT WAT WAT WAT WAT WAT WAT WAT WAT WAT WAT WAT WAT WAT WAT WAT WAT 
WAT WAT WAT WAT WAT WAT WAT WAT WAT WAT WAT WAT WAT WAT WAT WAT WAT WAT WAT WAT 
WAT WAT WAT WAT WAT WAT WAT WAT WAT WAT WAT WAT WAT WAT WAT WAT WAT WAT WAT WAT 
WAT WAT WAT WAT WAT WAT WAT WAT WAT WAT WAT WAT WAT WAT WAT WAT WAT WAT WAT WAT 
WAT WAT WAT WAT WAT WAT WAT WAT WAT WAT WAT WAT WAT WAT WAT WAT WAT WAT WAT WAT 
WAT WAT WAT WAT WAT WAT WAT WAT WAT WAT WAT WAT WAT WAT WAT WAT WAT WAT WAT WAT 
WAT WAT WAT WAT WAT WAT WAT WAT WAT WAT WAT WAT WAT WAT WAT WAT WAT WAT WAT WAT 
WAT WAT WAT WAT WAT WAT WAT WAT WAT WAT WAT WAT WAT WAT WAT WAT WAT WAT WAT WAT 
WAT WAT WAT WAT WAT WAT WAT WAT WAT WAT WAT WAT WAT WAT WAT WAT WAT WAT WAT WAT 
WAT WAT WAT WAT WAT WAT WAT WAT WAT WAT WAT WAT WAT WAT WAT WAT WAT WAT WAT WAT 
WAT WAT WAT WAT WAT WAT WAT WAT WAT WAT WAT WAT WAT WAT WAT WAT WAT WAT WAT WAT 
WAT WAT WAT WAT WAT WAT WAT WAT WAT WAT WAT WAT WAT WAT WAT WAT WAT WAT WAT WAT 
WAT WAT WAT WAT WAT WAT WAT WAT WAT WAT WAT WAT WAT WAT WAT WAT WAT WAT WAT WAT 
WAT WAT WAT WAT WAT WAT WAT WAT WAT WAT WAT WAT WAT WAT WAT WAT WAT WAT WAT WAT 
WAT WAT WAT WAT WAT WAT WAT WAT WAT WAT WAT WAT WAT WAT WAT WAT WAT WAT WAT WAT 
WAT WAT WAT WAT WAT WAT WAT WAT WAT WAT WAT WAT WAT WAT WAT WAT WAT WAT WAT WAT 
WAT WAT WAT WAT WAT WAT WAT WAT WAT WAT WAT WAT WAT WAT WAT WAT WAT WAT WAT WAT 
WAT WAT WAT WAT WAT WAT WAT WAT WAT WAT WAT WAT WAT WAT WAT WAT WAT WAT WAT WAT 
WAT WAT WAT WAT WAT WAT WAT WAT WAT WAT WAT WAT WAT WAT WAT WAT WAT WAT WAT WAT 
WAT WAT WAT WAT WAT WAT WAT WAT WAT WAT WAT WAT WAT WAT WAT WAT WAT WAT WAT WAT 
WAT WAT WAT WAT WAT WAT WAT WAT WAT WAT WAT WAT WAT WAT WAT WAT WAT WAT WAT WAT 
WAT WAT WAT WAT WAT WAT WAT WAT WAT WAT WAT WAT WAT WAT WAT WAT WAT WAT WAT WAT 
WAT WAT WAT WAT WAT WAT WAT WAT WAT WAT WAT WAT WAT WAT WAT WAT WAT WAT WAT WAT 
WAT WAT WAT WAT WAT WAT WAT WAT WAT WAT WAT WAT WAT WAT WAT WAT WAT WAT WAT WAT 
WAT WAT WAT WAT WAT WAT WAT WAT WAT WAT WAT WAT WAT WAT WAT WAT WAT WAT WAT WAT 
WAT WAT WAT WAT WAT WAT WAT WAT WAT WAT WAT WAT WAT WAT WAT WAT WAT WAT WAT WAT 
WAT WAT WAT WAT WAT WAT WAT WAT WAT WAT WAT WAT WAT WAT WAT WAT WAT WAT WAT WAT 
WAT WAT WAT WAT WAT WAT WAT WAT WAT WAT WAT WAT WAT WAT WAT WAT WAT WAT WAT WAT 
WAT WAT WAT WAT WAT WAT WAT WAT WAT WAT WAT WAT WAT WAT WAT WAT WAT WAT WAT WAT 
WAT WAT WAT WAT WAT WAT WAT WAT WAT WAT WAT WAT WAT WAT WAT WAT WAT WAT WAT WAT 
WAT WAT WAT WAT WAT WAT WAT WAT WAT WAT WAT WAT WAT WAT WAT WAT WAT WAT WAT WAT 
WAT WAT WAT WAT WAT WAT WAT WAT WAT WAT WAT WAT WAT WAT WAT WAT WAT WAT WAT WAT 
WAT WAT WAT WAT WAT WAT WAT WAT WAT WAT WAT WAT WAT WAT WAT WAT WAT WAT WAT WAT 
WAT WAT WAT WAT WAT WAT WAT WAT WAT WAT WAT WAT WAT WAT WAT WAT WAT WAT WAT WAT 
WAT WAT WAT WAT WAT WAT WAT WAT WAT WAT WAT WAT WAT WAT WAT WAT WAT WAT WAT WAT 
WAT WAT WAT WAT WAT WAT WAT WAT WAT WAT WAT WAT WAT WAT WAT WAT WAT WAT WAT WAT 
WAT WAT WAT WAT WAT WAT WAT WAT WAT WAT WAT WAT WAT WAT WAT WAT WAT WAT WAT WAT 
WAT WAT WAT WAT WAT WAT WAT WAT WAT WAT WAT WAT WAT WAT WAT WAT WAT WAT WAT WAT 
WAT WAT WAT WAT WAT WAT WAT WAT WAT WAT WAT WAT WAT WAT WAT WAT WAT WAT WAT WAT 
WAT WAT WAT WAT WAT WAT WAT WAT WAT WAT WAT WAT WAT WAT WAT WAT WAT WAT WAT WAT 
WAT WAT WAT WAT WAT WAT WAT WAT WAT WAT WAT WAT WAT WAT WAT WAT WAT WAT WAT WAT 
WAT WAT WAT WAT WAT WAT WAT WAT WAT WAT WAT WAT WAT WAT WAT WAT WAT WAT WAT WAT 
WAT WAT WAT WAT WAT WAT WAT WAT WAT WAT WAT WAT WAT WAT WAT WAT WAT WAT WAT WAT 
WAT WAT WAT WAT WAT WAT WAT WAT WAT WAT WAT WAT WAT WAT WAT WAT WAT WAT WAT WAT 
WAT WAT WAT WAT WAT WAT WAT WAT WAT WAT WAT WAT WAT WAT WAT WAT WAT WAT WAT WAT 
WAT WAT WAT WAT WAT WAT WAT WAT WAT WAT WAT WAT WAT WAT WAT WAT WAT WAT WAT WAT 
WAT WAT WAT WAT WAT WAT WAT WAT WAT WAT WAT WAT WAT WAT WAT WAT WAT WAT WAT WAT 
WAT WAT WAT WAT WAT WAT WAT WAT WAT WAT WAT WAT WAT WAT WAT WAT WAT WAT WAT WAT 
WAT WAT WAT WAT WAT WAT WAT WAT WAT WAT WAT WAT WAT WAT WAT WAT WAT WAT WAT WAT 
WAT WAT WAT WAT WAT WAT WAT WAT WAT WAT WAT WAT WAT WAT WAT WAT WAT WAT WAT WAT 
WAT WAT WAT WAT WAT WAT WAT WAT WAT WAT WAT WAT WAT WAT WAT WAT WAT WAT WAT WAT 
WAT WAT WAT WAT WAT WAT WAT WAT WAT WAT WAT WAT WAT WAT WAT WAT WAT WAT WAT WAT 
WAT WAT WAT WAT WAT WAT WAT WAT WAT WAT WAT WAT WAT WAT WAT WAT WAT WAT WAT WAT 
WAT WAT WAT WAT WAT WAT WAT WAT WAT WAT WAT WAT WAT WAT WAT WAT WAT WAT WAT WAT 
WAT WAT WAT WAT WAT WAT WAT WAT WAT WAT WAT WAT WAT WAT WAT WAT WAT WAT WAT WAT 
WAT WAT WAT WAT WAT WAT WAT WAT WAT WAT WAT WAT WAT WAT WAT WAT WAT WAT WAT WAT 
WAT WAT WAT WAT WAT WAT WAT WAT WAT WAT WAT WAT WAT WAT WAT WAT WAT WAT WAT WAT 
WAT WAT WAT WAT WAT WAT WAT WAT WAT WAT WAT WAT WAT WAT WAT WAT WAT WAT WAT WAT 
WAT WAT WAT WAT WAT WAT WAT WAT WAT WAT WAT WAT WAT WAT WAT WAT WAT WAT WAT WAT 
WAT WAT WAT WAT WAT WAT WAT WAT WAT WAT WAT WAT WAT WAT WAT WAT WAT WAT WAT WAT 
WAT WAT WAT WAT WAT WAT WAT WAT WAT WAT WAT WAT WAT WAT WAT WAT WAT WAT WAT WAT 
WAT WAT WAT WAT WAT WAT WAT WAT WAT WAT WAT WAT WAT WAT WAT WAT WAT WAT WAT WAT 
WAT WAT WAT WAT WAT WAT WAT WAT WAT WAT WAT WAT WAT WAT WAT WAT WAT WAT WAT WAT 
WAT WAT WAT WAT WAT WAT WAT WAT WAT WAT WAT WAT WAT WAT WAT WAT WAT WAT WAT WAT 
WAT WAT WAT WAT WAT WAT WAT WAT WAT WAT WAT WAT WAT WAT WAT WAT WAT WAT WAT WAT 
WAT WAT WAT WAT WAT WAT WAT WAT WAT WAT WAT WAT WAT WAT WAT WAT WAT WAT WAT WAT 
WAT WAT WAT WAT WAT WAT WAT WAT WAT WAT WAT WAT WAT WAT WAT WAT WAT WAT WAT WAT 
WAT WAT WAT WAT WAT WAT WAT WAT WAT WAT WAT WAT WAT WAT WAT WAT WAT WAT WAT WAT 
WAT WAT WAT WAT WAT WAT WAT WAT WAT WAT WAT WAT WAT WAT WAT WAT WAT WAT WAT WAT 
WAT WAT WAT WAT WAT WAT WAT WAT WAT WAT WAT WAT WAT WAT WAT WAT WAT WAT WAT WAT 
WAT WAT WAT WAT WAT WAT WAT WAT WAT WAT WAT WAT WAT WAT WAT WAT WAT WAT WAT WAT 
WAT WAT WAT WAT WAT WAT WAT WAT WAT WAT WAT WAT WAT WAT WAT WAT WAT WAT WAT WAT 
WAT WAT WAT WAT WAT WAT WAT WAT WAT WAT WAT WAT WAT WAT WAT WAT WAT WAT WAT WAT 
WAT WAT WAT WAT WAT WAT WAT WAT WAT WAT WAT WAT WAT WAT WAT WAT WAT WAT WAT WAT 
WAT WAT WAT WAT WAT WAT WAT WAT WAT WAT WAT WAT WAT WAT WAT WAT WAT WAT WAT WAT 
WAT WAT WAT WAT WAT WAT WAT WAT WAT WAT WAT WAT WAT WAT WAT WAT WAT WAT WAT WAT 
WAT WAT WAT WAT WAT WAT WAT WAT WAT WAT WAT WAT WAT WAT WAT WAT WAT WAT WAT WAT 
WAT WAT WAT WAT WAT WAT WAT WAT WAT WAT WAT WAT WAT WAT WAT WAT WAT WAT WAT WAT 
WAT WAT WAT WAT WAT WAT WAT WAT WAT WAT WAT WAT WAT WAT WAT WAT WAT WAT WAT WAT 
WAT WAT WAT WAT WAT WAT WAT WAT WAT WAT WAT WAT WAT WAT WAT WAT WAT WAT WAT WAT 
WAT WAT WAT WAT WAT WAT WAT WAT WAT WAT WAT WAT WAT WAT WAT WAT WAT WAT WAT WAT 
WAT WAT WAT WAT WAT WAT WAT WAT WAT WAT WAT WAT WAT WAT WAT WAT WAT WAT WAT WAT 
WAT WAT WAT WAT WAT WAT WAT WAT WAT WAT WAT WAT WAT WAT WAT WAT WAT WAT WAT WAT 
WAT WAT WAT WAT WAT WAT WAT WAT WAT WAT WAT WAT WAT WAT WAT WAT WAT WAT WAT WAT 
WAT WAT WAT WAT WAT WAT WAT WAT WAT WAT WAT WAT WAT WAT WAT WAT WAT WAT WAT WAT 
WAT WAT WAT WAT WAT WAT WAT WAT WAT WAT WAT WAT WAT WAT WAT WAT WAT WAT WAT WAT 
WAT WAT WAT WAT WAT WAT WAT WAT WAT WAT WAT WAT WAT WAT WAT WAT WAT WAT WAT WAT 
WAT WAT WAT WAT WAT WAT WAT WAT WAT WAT WAT WAT WAT WAT WAT WAT WAT WAT WAT WAT 
WAT WAT WAT WAT WAT WAT WAT WAT WAT WAT WAT WAT WAT WAT WAT WAT WAT WAT WAT WAT 
WAT WAT WAT WAT WAT WAT WAT WAT WAT WAT WAT WAT WAT WAT WAT WAT WAT WAT WAT WAT 
WAT WAT WAT WAT WAT WAT WAT WAT WAT WAT WAT WAT WAT WAT WAT WAT WAT WAT WAT WAT 
WAT WAT WAT WAT WAT WAT WAT WAT WAT WAT WAT WAT WAT WAT WAT WAT WAT WAT WAT WAT 
WAT WAT WAT WAT WAT WAT WAT WAT WAT WAT WAT WAT WAT WAT WAT WAT WAT WAT WAT WAT 
WAT WAT WAT WAT WAT WAT WAT WAT WAT WAT WAT WAT WAT WAT WAT WAT WAT WAT WAT WAT 
WAT WAT WAT WAT WAT WAT WAT WAT WAT WAT WAT WAT WAT WAT WAT WAT WAT WAT WAT WAT 
WAT WAT WAT WAT WAT WAT WAT WAT WAT WAT WAT WAT WAT WAT WAT WAT WAT WAT WAT WAT 
WAT WAT WAT WAT WAT WAT WAT WAT WAT WAT WAT WAT WAT WAT WAT WAT WAT WAT WAT WAT 
WAT WAT WAT WAT WAT WAT WAT WAT WAT WAT WAT WAT WAT WAT WAT WAT WAT WAT WAT WAT 
WAT WAT WAT WAT WAT WAT WAT WAT WAT WAT WAT WAT WAT WAT WAT WAT WAT WAT WAT WAT 
WAT WAT WAT WAT WAT WAT WAT WAT WAT WAT WAT WAT WAT WAT WAT WAT WAT WAT WAT WAT 
WAT WAT WAT WAT WAT WAT WAT WAT WAT WAT WAT WAT WAT WAT WAT WAT WAT WAT WAT WAT 
WAT WAT WAT WAT WAT WAT WAT WAT WAT WAT WAT WAT WAT WAT WAT WAT WAT WAT WAT WAT 
WAT WAT WAT WAT WAT WAT WAT WAT WAT WAT WAT WAT WAT WAT WAT WAT WAT WAT WAT WAT 
WAT WAT WAT WAT WAT WAT WAT WAT WAT WAT WAT WAT WAT WAT WAT WAT WAT WAT WAT WAT 
WAT WAT WAT WAT WAT WAT WAT WAT WAT WAT WAT WAT WAT WAT WAT WAT WAT WAT WAT WAT 
WAT WAT WAT WAT WAT WAT WAT WAT WAT WAT WAT WAT WAT WAT WAT WAT WAT WAT WAT WAT 
WAT WAT WAT WAT WAT WAT WAT WAT WAT WAT WAT WAT WAT WAT WAT WAT WAT WAT WAT WAT 
WAT WAT WAT WAT WAT WAT WAT WAT WAT WAT WAT WAT WAT WAT WAT WAT WAT WAT WAT WAT 
WAT WAT WAT WAT WAT WAT WAT WAT WAT WAT WAT WAT WAT WAT WAT WAT WAT WAT WAT WAT 
WAT WAT WAT WAT WAT WAT WAT WAT WAT WAT WAT WAT WAT WAT WAT WAT WAT WAT WAT WAT 
WAT WAT WAT WAT WAT WAT WAT WAT WAT WAT WAT WAT WAT WAT WAT WAT WAT WAT WAT WAT 
WAT WAT WAT WAT WAT WAT WAT WAT WAT WAT WAT WAT WAT WAT WAT WAT WAT WAT WAT WAT 
WAT WAT WAT WAT WAT WAT WAT WAT WAT WAT WAT WAT WAT WAT WAT WAT WAT 
%FLAG RESIDUE_POINTER                                                           
%FORMAT(10I8)                                                                   
       1      20      40      55      65      89     108     124     141     148
     159     178     197     219     241     257     276     291     301     320
     342     354     373     392     406     421     431     442     466     478
     497     508     519     530     537     553     567     586     603     614
     631     643     654     665     682     698     709     728     744     761
     780     794     813     837     848     863     870     890     902     916
     937     961     972     984    1008    1022    1041    1051    1068    1075
    1091    1105    1124    1138    1149    1166    1177    1199    1218    1237
    1259    1270    1280    1287    1301    1316    1328    1347    1366    1380
    1399    1423    1433    1448    1460    1474    1484    1496    1510    1529
    1539    1558    1574    1594    1609    1619    1633    1647    1664    1679
    1701    1717    1728    1740    1761    1776    1793    1815    1834    1851
    1863    1882    1894    1910    1925    1942    1961    1968    1987    2001
    2016    2033    2048    2069    2080    2091    2107    2123    2145    2162
    2176    2187    2194    2209    2229    2239    2263    2282    2293    2317
    2329    2348    2359    2376    2395    2402    2414    2424    2440    2456
    2475    2486    2497    2507    2529    2541    2548    2564    2586    2606
    2617    2627    2638    2645    2660    2679    2686    2700    2707    2721
    2740    2762    2781    2792    2809    2823    2834    2848    2864    2876
    2898    2913    2928    2943    2953    2969    2983    3002    3017    3034
    3048    3063    3077    3093    3110    3129    3143    3163    3173    3192
    3216    3237    3256    3270    3290    3310    3324    3346    3356    3370
    3384    3403    3414    3425    3439    3455    3469    3488    3499    3516
    3527    3537    3549    3565    3579    3598    3614    3630    3645    3666
    3688    3707    3717    3729    3746    3753    3770    3789    3811    3832
    3853    3872    3882    3896    3918    3937    3952    3964    3979    3994
    4001    4013    4014    4015    4016    4017    4018    4019    4020    4021
    4022    4023    4024    4025    4026    4027    4028    4029    4030    4031
    4032    4033    4034    4035    4036    4037    4038    4039    4040    4041
    4042    4043    4044    4045    4046    4047    4048    4049    4050    4051
    4052    4053    4054    4055    4056    4057    4058    4059    4060    4061
    4062    4063    4064    4065    4066    4067    4068    4069    4070    4071
    4072    4073    4074    4075    4076    4077    4078    4079    4080    4081
    4082    4083    4084    4085    4086    4087    4088    4089    4090    4093
    4096    4099    4102    4105    4108    4111    4114    4117    4120    4123
    4126    4129    4132    4135    4138    4141    4144    4147    4150    4153
    4156    4159    4162    4165    4168    4171    4174    4177    4180    4183
    4186    4189    4192    4195    4198    4201    4204    4207    4210    4213
    4216    4219    4222    4225    4228    4231    4234    4237    4240    4243
    4246    4249    4252    4255    4258    4261    4264    4267    4270    4273
    4276    4279    4282    4285    4288    4291    4294    4297    4300    4303
    4306    4309    4312    4315    4318    4321    4324    4327    4330    4333
    4336    4339    4342    4345    4348    4351    4354    4357    4360    4363
    4366    4369    4372    4375    4378    4381    4384    4387    4390    4393
    4396    4399    4402    4405    4408    4411    4414    4417    4420    4423
    4426    4429    4432    4435    4438    4441    4444    4447    4450    4453
    4456    4459    4462    4465    4468    4471    4474    4477    4480    4483
    4486    4489    4492    4495    4498    4501    4504    4507    4510    4513
    4516    4519    4522    4525    4528    4531    4534    4537    4540    4543
    4546    4549    4552    4555    4558    4561    4564    4567    4570    4573
    4576    4579    4582    4585    4588    4591    4594    4597    4600    4603
    4606    4609    4612    4615    4618    4621    4624    4627    4630    4633
    4636    4639    4642    4645    4648    4651    4654    4657    4660    4663
    4666    4669    4672    4675    4678    4681    4684    4687    4690    4693
    4696    4699    4702    4705    4708    4711    4714    4717    4720    4723
    4726    4729    4732    4735    4738    4741    4744    4747    4750    4753
    4756    4759    4762    4765    4768    4771    4774    4777    4780    4783
    4786    4789    4792    4795    4798    4801    4804    4807    4810    4813
    4816    4819    4822    4825    4828    4831    4834    4837    4840    4843
    4846    4849    4852    4855    4858    4861    4864    4867    4870    4873
    4876    4879    4882    4885    4888    4891    4894    4897    4900    4903
    4906    4909    4912    4915    4918    4921    4924    4927    4930    4933
    4936    4939    4942    4945    4948    4951    4954    4957    4960    4963
    4966    4969    4972    4975    4978    4981    4984    4987    4990    4993
    4996    4999    5002    5005    5008    5011    5014    5017    5020    5023
    5026    5029    5032    5035    5038    5041    5044    5047    5050    5053
    5056    5059    5062    5065    5068    5071    5074    5077    5080    5083
    5086    5089    5092    5095    5098    5101    5104    5107    5110    5113
    5116    5119    5122    5125    5128    5131    5134    5137    5140    5143
    5146    5149    5152    5155    5158    5161    5164    5167    5170    5173
    5176    5179    5182    5185    5188    5191    5194    5197    5200    5203
    5206    5209    5212    5215    5218    5221    5224    5227    5230    5233
    5236    5239    5242    5245    5248    5251    5254    5257    5260    5263
    5266    5269    5272    5275    5278    5281    5284    5287    5290    5293
    5296    5299    5302    5305    5308    5311    5314    5317    5320    5323
    5326    5329    5332    5335    5338    5341    5344    5347    5350    5353
    5356    5359    5362    5365    5368    5371    5374    5377    5380    5383
    5386    5389    5392    5395    5398    5401    5404    5407    5410    5413
    5416    5419    5422    5425    5428    5431    5434    5437    5440    5443
    5446    5449    5452    5455    5458    5461    5464    5467    5470    5473
    5476    5479    5482    5485    5488    5491    5494    5497    5500    5503
    5506    5509    5512    5515    5518    5521    5524    5527    5530    5533
    5536    5539    5542    5545    5548    5551    5554    5557    5560    5563
    5566    5569    5572    5575    5578    5581    5584    5587    5590    5593
    5596    5599    5602    5605    5608    5611    5614    5617    5620    5623
    5626    5629    5632    5635    5638    5641    5644    5647    5650    5653
    5656    5659    5662    5665    5668    5671    5674    5677    5680    5683
    5686    5689    5692    5695    5698    5701    5704    5707    5710    5713
    5716    5719    5722    5725    5728    5731    5734    5737    5740    5743
    5746    5749    5752    5755    5758    5761    5764    5767    5770    5773
    5776    5779    5782    5785    5788    5791    5794    5797    5800    5803
    5806    5809    5812    5815    5818    5821    5824    5827    5830    5833
    5836    5839    5842    5845    5848    5851    5854    5857    5860    5863
    5866    5869    5872    5875    5878    5881    5884    5887    5890    5893
    5896    5899    5902    5905    5908    5911    5914    5917    5920    5923
    5926    5929    5932    5935    5938    5941    5944    5947    5950    5953
    5956    5959    5962    5965    5968    5971    5974    5977    5980    5983
    5986    5989    5992    5995    5998    6001    6004    6007    6010    6013
    6016    6019    6022    6025    6028    6031    6034    6037    6040    6043
    6046    6049    6052    6055    6058    6061    6064    6067    6070    6073
    6076    6079    6082    6085    6088    6091    6094    6097    6100    6103
    6106    6109    6112    6115    6118    6121    6124    6127    6130    6133
    6136    6139    6142    6145    6148    6151    6154    6157    6160    6163
    6166    6169    6172    6175    6178    6181    6184    6187    6190    6193
    6196    6199    6202    6205    6208    6211    6214    6217    6220    6223
    6226    6229    6232    6235    6238    6241    6244    6247    6250    6253
    6256    6259    6262    6265    6268    6271    6274    6277    6280    6283
    6286    6289    6292    6295    6298    6301    6304    6307    6310    6313
    6316    6319    6322    6325    6328    6331    6334    6337    6340    6343
    6346    6349    6352    6355    6358    6361    6364    6367    6370    6373
    6376    6379    6382    6385    6388    6391    6394    6397    6400    6403
    6406    6409    6412    6415    6418    6421    6424    6427    6430    6433
    6436    6439    6442    6445    6448    6451    6454    6457    6460    6463
    6466    6469    6472    6475    6478    6481    6484    6487    6490    6493
    6496    6499    6502    6505    6508    6511    6514    6517    6520    6523
    6526    6529    6532    6535    6538    6541    6544    6547    6550    6553
    6556    6559    6562    6565    6568    6571    6574    6577    6580    6583
    6586    6589    6592    6595    6598    6601    6604    6607    6610    6613
    6616    6619    6622    6625    6628    6631    6634    6637    6640    6643
    6646    6649    6652    6655    6658    6661    6664    6667    6670    6673
    6676    6679    6682    6685    6688    6691    6694    6697    6700    6703
    6706    6709    6712    6715    6718    6721    6724    6727    6730    6733
    6736    6739    6742    6745    6748    6751    6754    6757    6760    6763
    6766    6769    6772    6775    6778    6781    6784    6787    6790    6793
    6796    6799    6802    6805    6808    6811    6814    6817    6820    6823
    6826    6829    6832    6835    6838    6841    6844    6847    6850    6853
    6856    6859    6862    6865    6868    6871    6874    6877    6880    6883
    6886    6889    6892    6895    6898    6901    6904    6907    6910    6913
    6916    6919    6922    6925    6928    6931    6934    6937    6940    6943
    6946    6949    6952    6955    6958    6961    6964    6967    6970    6973
    6976    6979    6982    6985    6988    6991    6994    6997    7000    7003
    7006    7009    7012    7015    7018    7021    7024    7027    7030    7033
    7036    7039    7042    7045    7048    7051    7054    7057    7060    7063
    7066    7069    7072    7075    7078    7081    7084    7087    7090    7093
    7096    7099    7102    7105    7108    7111    7114    7117    7120    7123
    7126    7129    7132    7135    7138    7141    7144    7147    7150    7153
    7156    7159    7162    7165    7168    7171    7174    7177    7180    7183
    7186    7189    7192    7195    7198    7201    7204    7207    7210    7213
    7216    7219    7222    7225    7228    7231    7234    7237    7240    7243
    7246    7249    7252    7255    7258    7261    7264    7267    7270    7273
    7276    7279    7282    7285    7288    7291    7294    7297    7300    7303
    7306    7309    7312    7315    7318    7321    7324    7327    7330    7333
    7336    7339    7342    7345    7348    7351    7354    7357    7360    7363
    7366    7369    7372    7375    7378    7381    7384    7387    7390    7393
    7396    7399    7402    7405    7408    7411    7414    7417    7420    7423
    7426    7429    7432    7435    7438    7441    7444    7447    7450    7453
    7456    7459    7462    7465    7468    7471    7474    7477    7480    7483
    7486    7489    7492    7495    7498    7501    7504    7507    7510    7513
    7516    7519    7522    7525    7528    7531    7534    7537    7540    7543
    7546    7549    7552    7555    7558    7561    7564    7567    7570    7573
    7576    7579    7582    7585    7588    7591    7594    7597    7600    7603
    7606    7609    7612    7615    7618    7621    7624    7627    7630    7633
    7636    7639    7642    7645    7648    7651    7654    7657    7660    7663
    7666    7669    7672    7675    7678    7681    7684    7687    7690    7693
    7696    7699    7702    7705    7708    7711    7714    7717    7720    7723
    7726    7729    7732    7735    7738    7741    7744    7747    7750    7753
    7756    7759    7762    7765    7768    7771    7774    7777    7780    7783
    7786    7789    7792    7795    7798    7801    7804    7807    7810    7813
    7816    7819    7822    7825    7828    7831    7834    7837    7840    7843
    7846    7849    7852    7855    7858    7861    7864    7867    7870    7873
    7876    7879    7882    7885    7888    7891    7894    7897    7900    7903
    7906    7909    7912    7915    7918    7921    7924    7927    7930    7933
    7936    7939    7942    7945    7948    7951    7954    7957    7960    7963
    7966    7969    7972    7975    7978    7981    7984    7987    7990    7993
    7996    7999    8002    8005    8008    8011    8014    8017    8020    8023
    8026    8029    8032    8035    8038    8041    8044    8047    8050    8053
    8056    8059    8062    8065    8068    8071    8074    8077    8080    8083
    8086    8089    8092    8095    8098    8101    8104    8107    8110    8113
    8116    8119    8122    8125    8128    8131    8134    8137    8140    8143
    8146    8149    8152    8155    8158    8161    8164    8167    8170    8173
    8176    8179    8182    8185    8188    8191    8194    8197    8200    8203
    8206    8209    8212    8215    8218    8221    8224    8227    8230    8233
    8236    8239    8242    8245    8248    8251    8254    8257    8260    8263
    8266    8269    8272    8275    8278    8281    8284    8287    8290    8293
    8296    8299    8302    8305    8308    8311    8314    8317    8320    8323
    8326    8329    8332    8335    8338    8341    8344    8347    8350    8353
    8356    8359    8362    8365    8368    8371    8374    8377    8380    8383
    8386    8389    8392    8395    8398    8401    8404    8407    8410    8413
    8416    8419    8422    8425    8428    8431    8434    8437    8440    8443
    8446    8449    8452    8455    8458    8461    8464    8467    8470    8473
    8476    8479    8482    8485    8488    8491    8494    8497    8500    8503
    8506    8509    8512    8515    8518    8521    8524    8527    8530    8533
    8536    8539    8542    8545    8548    8551    8554    8557    8560    8563
    8566    8569    8572    8575    8578    8581    8584    8587    8590    8593
    8596    8599    8602    8605    8608    8611    8614    8617    8620    8623
    8626    8629    8632    8635    8638    8641    8644    8647    8650    8653
    8656    8659    8662    8665    8668    8671    8674    8677    8680    8683
    8686    8689    8692    8695    8698    8701    8704    8707    8710    8713
    8716    8719    8722    8725    8728    8731    8734    8737    8740    8743
    8746    8749    8752    8755    8758    8761    8764    8767    8770    8773
    8776    8779    8782    8785    8788    8791    8794    8797    8800    8803
    8806    8809    8812    8815    8818    8821    8824    8827    8830    8833
    8836    8839    8842    8845    8848    8851    8854    8857    8860    8863
    8866    8869    8872    8875    8878    8881    8884    8887    8890    8893
    8896    8899    8902    8905    8908    8911    8914    8917    8920    8923
    8926    8929    8932    8935    8938    8941    8944    8947    8950    8953
    8956    8959    8962    8965    8968    8971    8974    8977    8980    8983
    8986    8989    8992    8995    8998    9001    9004    9007    9010    9013
    9016    9019    9022    9025    9028    9031    9034    9037    9040    9043
    9046    9049    9052    9055    9058    9061    9064    9067    9070    9073
    9076    9079    9082    9085    9088    9091    9094    9097    9100    9103
    9106    9109    9112    9115    9118    9121    9124    9127    9130    9133
    9136    9139    9142    9145    9148    9151    9154    9157    9160    9163
    9166    9169    9172    9175    9178    9181    9184    9187    9190    9193
    9196    9199    9202    9205    9208    9211    9214    9217    9220    9223
    9226    9229    9232    9235    9238    9241    9244    9247    9250    9253
    9256    9259    9262    9265    9268    9271    9274    9277    9280    9283
    9286    9289    9292    9295    9298    9301    9304    9307    9310    9313
    9316    9319    9322    9325    9328    9331    9334    9337    9340    9343
    9346    9349    9352    9355    9358    9361    9364    9367    9370    9373
    9376    9379    9382    9385    9388    9391    9394    9397    9400    9403
    9406    9409    9412    9415    9418    9421    9424    9427    9430    9433
    9436    9439    9442    9445    9448    9451    9454    9457    9460    9463
    9466    9469    9472    9475    9478    9481    9484    9487    9490    9493
    9496    9499    9502    9505    9508    9511    9514    9517    9520    9523
    9526    9529    9532    9535    9538    9541    9544    9547    9550    9553
    9556    9559    9562    9565    9568    9571    9574    9577    9580    9583
    9586    9589    9592    9595    9598    9601    9604    9607    9610    9613
    9616    9619    9622    9625    9628    9631    9634    9637    9640    9643
    9646    9649    9652    9655    9658    9661    9664    9667    9670    9673
    9676    9679    9682    9685    9688    9691    9694    9697    9700    9703
    9706    9709    9712    9715    9718    9721    9724    9727    9730    9733
    9736    9739    9742    9745    9748    9751    9754    9757    9760    9763
    9766    9769    9772    9775    9778    9781    9784    9787    9790    9793
    9796    9799    9802    9805    9808    9811    9814    9817    9820    9823
    9826    9829    9832    9835    9838    9841    9844    9847    9850    9853
    9856    9859    9862    9865    9868    9871    9874    9877    9880    9883
    9886    9889    9892    9895    9898    9901    9904    9907    9910    9913
    9916    9919    9922    9925    9928    9931    9934    9937    9940    9943
    9946    9949    9952    9955    9958    9961    9964    9967    9970    9973
    9976    9979    9982    9985    9988    9991    9994    9997   10000   10003
   10006   10009   10012   10015   10018   10021   10024   10027   10030   10033
   10036   10039   10042   10045   10048   10051   10054   10057   10060   10063
   10066   10069   10072   10075   10078   10081   10084   10087   10090   10093
   10096   10099   10102   10105   10108   10111   10114   10117   10120   10123
   10126   10129   10132   10135   10138   10141   10144   10147   10150   10153
   10156   10159   10162   10165   10168   10171   10174   10177   10180   10183
   10186   10189   10192   10195   10198   10201   10204   10207   10210   10213
   10216   10219   10222   10225   10228   10231   10234   10237   10240   10243
   10246   10249   10252   10255   10258   10261   10264   10267   10270   10273
   10276   10279   10282   10285   10288   10291   10294   10297   10300   10303
   10306   10309   10312   10315   10318   10321   10324   10327   10330   10333
   10336   10339   10342   10345   10348   10351   10354   10357   10360   10363
   10366   10369   10372   10375   10378   10381   10384   10387   10390   10393
   10396   10399   10402   10405   10408   10411   10414   10417   10420   10423
   10426   10429   10432   10435   10438   10441   10444   10447   10450   10453
   10456   10459   10462   10465   10468   10471   10474   10477   10480   10483
   10486   10489   10492   10495   10498   10501   10504   10507   10510   10513
   10516   10519   10522   10525   10528   10531   10534   10537   10540   10543
   10546   10549   10552   10555   10558   10561   10564   10567   10570   10573
   10576   10579   10582   10585   10588   10591   10594   10597   10600   10603
   10606   10609   10612   10615   10618   10621   10624   10627   10630   10633
   10636   10639   10642   10645   10648   10651   10654   10657   10660   10663
   10666   10669   10672   10675   10678   10681   10684   10687   10690   10693
   10696   10699   10702   10705   10708   10711   10714   10717   10720   10723
   10726   10729   10732   10735   10738   10741   10744   10747   10750   10753
   10756   10759   10762   10765   10768   10771   10774   10777   10780   10783
   10786   10789   10792   10795   10798   10801   10804   10807   10810   10813
   10816   10819   10822   10825   10828   10831   10834   10837   10840   10843
   10846   10849   10852   10855   10858   10861   10864   10867   10870   10873
   10876   10879   10882   10885   10888   10891   10894   10897   10900   10903
   10906   10909   10912   10915   10918   10921   10924   10927   10930   10933
   10936   10939   10942   10945   10948   10951   10954   10957   10960   10963
   10966   10969   10972   10975   10978   10981   10984   10987   10990   10993
   10996   10999   11002   11005   11008   11011   11014   11017   11020   11023
   11026   11029   11032   11035   11038   11041   11044   11047   11050   11053
   11056   11059   11062   11065   11068   11071   11074   11077   11080   11083
   11086   11089   11092   11095   11098   11101   11104   11107   11110   11113
   11116   11119   11122   11125   11128   11131   11134   11137   11140   11143
   11146   11149   11152   11155   11158   11161   11164   11167   11170   11173
   11176   11179   11182   11185   11188   11191   11194   11197   11200   11203
   11206   11209   11212   11215   11218   11221   11224   11227   11230   11233
   11236   11239   11242   11245   11248   11251   11254   11257   11260   11263
   11266   11269   11272   11275   11278   11281   11284   11287   11290   11293
   11296   11299   11302   11305   11308   11311   11314   11317   11320   11323
   11326   11329   11332   11335   11338   11341   11344   11347   11350   11353
   11356   11359   11362   11365   11368   11371   11374   11377   11380   11383
   11386   11389   11392   11395   11398   11401   11404   11407   11410   11413
   11416   11419   11422   11425   11428   11431   11434   11437   11440   11443
   11446   11449   11452   11455   11458   11461   11464   11467   11470   11473
   11476   11479   11482   11485   11488   11491   11494   11497   11500   11503
   11506   11509   11512   11515   11518   11521   11524   11527   11530   11533
   11536   11539   11542   11545   11548   11551   11554   11557   11560   11563
   11566   11569   11572   11575   11578   11581   11584   11587   11590   11593
   11596   11599   11602   11605   11608   11611   11614   11617   11620   11623
   11626   11629   11632   11635   11638   11641   11644   11647   11650   11653
   11656   11659   11662   11665   11668   11671   11674   11677   11680   11683
   11686   11689   11692   11695   11698   11701   11704   11707   11710   11713
   11716   11719   11722   11725   11728   11731   11734   11737   11740   11743
   11746   11749   11752   11755   11758   11761   11764   11767   11770   11773
   11776   11779   11782   11785   11788   11791   11794   11797   11800   11803
   11806   11809   11812   11815   11818   11821   11824   11827   11830   11833
   11836   11839   11842   11845   11848   11851   11854   11857   11860   11863
   11866   11869   11872   11875   11878   11881   11884   11887   11890   11893
   11896   11899   11902   11905   11908   11911   11914   11917   11920   11923
   11926   11929   11932   11935   11938   11941   11944   11947   11950   11953
   11956   11959   11962   11965   11968   11971   11974   11977   11980   11983
   11986   11989   11992   11995   11998   12001   12004   12007   12010   12013
   12016   12019   12022   12025   12028   12031   12034   12037   12040   12043
   12046   12049   12052   12055   12058   12061   12064   12067   12070   12073
   12076   12079   12082   12085   12088   12091   12094   12097   12100   12103
   12106   12109   12112   12115   12118   12121   12124   12127   12130   12133
   12136   12139   12142   12145   12148   12151   12154   12157   12160   12163
   12166   12169   12172   12175   12178   12181   12184   12187   12190   12193
   12196   12199   12202   12205   12208   12211   12214   12217   12220   12223
   12226   12229   12232   12235   12238   12241   12244   12247   12250   12253
   12256   12259   12262   12265   12268   12271   12274   12277   12280   12283
   12286   12289   12292   12295   12298   12301   12304   12307   12310   12313
   12316   12319   12322   12325   12328   12331   12334   12337   12340   12343
   12346   12349   12352   12355   12358   12361   12364   12367   12370   12373
   12376   12379   12382   12385   12388   12391   12394   12397   12400   12403
   12406   12409   12412   12415   12418   12421   12424   12427   12430   12433
   12436   12439   12442   12445   12448   12451   12454   12457   12460   12463
   12466   12469   12472   12475   12478   12481   12484   12487   12490   12493
   12496   12499   12502   12505   12508   12511   12514   12517   12520   12523
   12526   12529   12532   12535   12538   12541   12544   12547   12550   12553
   12556   12559   12562   12565   12568   12571   12574   12577   12580   12583
   12586   12589   12592   12595   12598   12601   12604   12607   12610   12613
   12616   12619   12622   12625   12628   12631   12634   12637   12640   12643
   12646   12649   12652   12655   12658   12661   12664   12667   12670   12673
   12676   12679   12682   12685   12688   12691   12694   12697   12700   12703
   12706   12709   12712   12715   12718   12721   12724   12727   12730   12733
   12736   12739   12742   12745   12748   12751   12754   12757   12760   12763
   12766   12769   12772   12775   12778   12781   12784   12787   12790   12793
   12796   12799   12802   12805   12808   12811   12814   12817   12820   12823
   12826   12829   12832   12835   12838   12841   12844   12847   12850   12853
   12856   12859   12862   12865   12868   12871   12874   12877   12880   12883
   12886   12889   12892   12895   12898   12901   12904   12907   12910   12913
   12916   12919   12922   12925   12928   12931   12934   12937   12940   12943
   12946   12949   12952   12955   12958   12961   12964   12967   12970   12973
   12976   12979   12982   12985   12988   12991   12994   12997   13000   13003
   13006   13009   13012   13015   13018   13021   13024   13027   13030   13033
   13036   13039   13042   13045   13048   13051   13054   13057   13060   13063
   13066   13069   13072   13075   13078   13081   13084   13087   13090   13093
   13096   13099   13102   13105   13108   13111   13114   13117   13120   13123
   13126   13129   13132   13135   13138   13141   13144   13147   13150   13153
   13156   13159   13162   13165   13168   13171   13174   13177   13180   13183
   13186   13189   13192   13195   13198   13201   13204   13207   13210   13213
   13216   13219   13222   13225   13228   13231   13234   13237   13240   13243
   13246   13249   13252   13255   13258   13261   13264   13267   13270   13273
   13276   13279   13282   13285   13288   13291   13294   13297   13300   13303
   13306   13309   13312   13315   13318   13321   13324   13327   13330   13333
   13336   13339   13342   13345   13348   13351   13354   13357   13360   13363
   13366   13369   13372   13375   13378   13381   13384   13387   13390   13393
   13396   13399   13402   13405   13408   13411   13414   13417   13420   13423
   13426   13429   13432   13435   13438   13441   13444   13447   13450   13453
   13456   13459   13462   13465   13468   13471   13474   13477   13480   13483
   13486   13489   13492   13495   13498   13501   13504   13507   13510   13513
   13516   13519   13522   13525   13528   13531   13534   13537   13540   13543
   13546   13549   13552   13555   13558   13561   13564   13567   13570   13573
   13576   13579   13582   13585   13588   13591   13594   13597   13600   13603
   13606   13609   13612   13615   13618   13621   13624   13627   13630   13633
   13636   13639   13642   13645   13648   13651   13654   13657   13660   13663
   13666   13669   13672   13675   13678   13681   13684   13687   13690   13693
   13696   13699   13702   13705   13708   13711   13714   13717   13720   13723
   13726   13729   13732   13735   13738   13741   13744   13747   13750   13753
   13756   13759   13762   13765   13768   13771   13774   13777   13780   13783
   13786   13789   13792   13795   13798   13801   13804   13807   13810   13813
   13816   13819   13822   13825   13828   13831   13834   13837   13840   13843
   13846   13849   13852   13855   13858   13861   13864   13867   13870   13873
   13876   13879   13882   13885   13888   13891   13894   13897   13900   13903
   13906   13909   13912   13915   13918   13921   13924   13927   13930   13933
   13936   13939   13942   13945   13948   13951   13954   13957   13960   13963
   13966   13969   13972   13975   13978   13981   13984   13987   13990   13993
   13996   13999   14002   14005   14008   14011   14014   14017   14020   14023
   14026   14029   14032   14035   14038   14041   14044   14047   14050   14053
   14056   14059   14062   14065   14068   14071   14074   14077   14080   14083
   14086   14089   14092   14095   14098   14101   14104   14107   14110   14113
   14116   14119   14122   14125   14128   14131   14134   14137   14140   14143
   14146   14149   14152   14155   14158   14161   14164   14167   14170   14173
   14176   14179   14182   14185   14188   14191   14194   14197   14200   14203
   14206   14209   14212   14215   14218   14221   14224   14227   14230   14233
   14236   14239   14242   14245   14248   14251   14254   14257   14260   14263
   14266   14269   14272   14275   14278   14281   14284   14287   14290   14293
   14296   14299   14302   14305   14308   14311   14314   14317   14320   14323
   14326   14329   14332   14335   14338   14341   14344   14347   14350   14353
   14356   14359   14362   14365   14368   14371   14374   14377   14380   14383
   14386   14389   14392   14395   14398   14401   14404   14407   14410   14413
   14416   14419   14422   14425   14428   14431   14434   14437   14440   14443
   14446   14449   14452   14455   14458   14461   14464   14467   14470   14473
   14476   14479   14482   14485   14488   14491   14494   14497   14500   14503
   14506   14509   14512   14515   14518   14521   14524   14527   14530   14533
   14536   14539   14542   14545   14548   14551   14554   14557   14560   14563
   14566   14569   14572   14575   14578   14581   14584   14587   14590   14593
   14596   14599   14602   14605   14608   14611   14614   14617   14620   14623
   14626   14629   14632   14635   14638   14641   14644   14647   14650   14653
   14656   14659   14662   14665   14668   14671   14674   14677   14680   14683
   14686   14689   14692   14695   14698   14701   14704   14707   14710   14713
   14716   14719   14722   14725   14728   14731   14734   14737   14740   14743
   14746   14749   14752   14755   14758   14761   14764   14767   14770   14773
   14776   14779   14782   14785   14788   14791   14794   14797   14800   14803
   14806   14809   14812   14815   14818   14821   14824   14827   14830   14833
   14836   14839   14842   14845   14848   14851   14854   14857   14860   14863
   14866   14869   14872   14875   14878   14881   14884   14887   14890   14893
   14896   14899   14902   14905   14908   14911   14914   14917   14920   14923
   14926   14929   14932   14935   14938   14941   14944   14947   14950   14953
   14956   14959   14962   14965   14968   14971   14974   14977   14980   14983
   14986   14989   14992   14995   14998   15001   15004   15007   15010   15013
   15016   15019   15022   15025   15028   15031   15034   15037   15040   15043
   15046   15049   15052   15055   15058   15061   15064   15067   15070   15073
   15076   15079   15082   15085   15088   15091   15094   15097   15100   15103
   15106   15109   15112   15115   15118   15121   15124   15127   15130   15133
   15136   15139   15142   15145   15148   15151   15154   15157   15160   15163
   15166   15169   15172   15175   15178   15181   15184   15187   15190   15193
   15196   15199   15202   15205   15208   15211   15214   15217   15220   15223
   15226   15229   15232   15235   15238   15241   15244   15247   15250   15253
   15256   15259   15262   15265   15268   15271   15274   15277   15280   15283
   15286   15289   15292   15295   15298   15301   15304   15307   15310   15313
   15316   15319   15322   15325   15328   15331   15334   15337   15340   15343
   15346   15349   15352   15355   15358   15361   15364   15367   15370   15373
   15376   15379   15382   15385   15388   15391   15394   15397   15400   15403
   15406   15409   15412   15415   15418   15421   15424   15427   15430   15433
   15436   15439   15442   15445   15448   15451   15454   15457   15460   15463
   15466   15469   15472   15475   15478   15481   15484   15487   15490   15493
   15496   15499   15502   15505   15508   15511   15514   15517   15520   15523
   15526   15529   15532   15535   15538   15541   15544   15547   15550   15553
   15556   15559   15562   15565   15568   15571   15574   15577   15580   15583
   15586   15589   15592   15595   15598   15601   15604   15607   15610   15613
   15616   15619   15622   15625   15628   15631   15634   15637   15640   15643
   15646   15649   15652   15655   15658   15661   15664   15667   15670   15673
   15676   15679   15682   15685   15688   15691   15694   15697   15700   15703
   15706   15709   15712   15715   15718   15721   15724   15727   15730   15733
   15736   15739   15742   15745   15748   15751   15754   15757   15760   15763
   15766   15769   15772   15775   15778   15781   15784   15787   15790   15793
   15796   15799   15802   15805   15808   15811   15814   15817   15820   15823
   15826   15829   15832   15835   15838   15841   15844   15847   15850   15853
   15856   15859   15862   15865   15868   15871   15874   15877   15880   15883
   15886   15889   15892   15895   15898   15901   15904   15907   15910   15913
   15916   15919   15922   15925   15928   15931   15934   15937   15940   15943
   15946   15949   15952   15955   15958   15961   15964   15967   15970   15973
   15976   15979   15982   15985   15988   15991   15994   15997   16000   16003
   16006   16009   16012   16015   16018   16021   16024   16027   16030   16033
   16036   16039   16042   16045   16048   16051   16054   16057   16060   16063
   16066   16069   16072   16075   16078   16081   16084   16087   16090   16093
   16096   16099   16102   16105   16108   16111   16114   16117   16120   16123
   16126   16129   16132   16135   16138   16141   16144   16147   16150   16153
   16156   16159   16162   16165   16168   16171   16174   16177   16180   16183
   16186   16189   16192   16195   16198   16201   16204   16207   16210   16213
   16216   16219   16222   16225   16228   16231   16234   16237   16240   16243
   16246   16249   16252   16255   16258   16261   16264   16267   16270   16273
   16276   16279   16282   16285   16288   16291   16294   16297   16300   16303
   16306   16309   16312   16315   16318   16321   16324   16327   16330   16333
   16336   16339   16342   16345   16348   16351   16354   16357   16360   16363
   16366   16369   16372   16375   16378   16381   16384   16387   16390   16393
   16396   16399   16402   16405   16408   16411   16414   16417   16420   16423
   16426   16429   16432   16435   16438   16441   16444   16447   16450   16453
   16456   16459   16462   16465   16468   16471   16474   16477   16480   16483
   16486   16489   16492   16495   16498   16501   16504   16507   16510   16513
   16516   16519   16522   16525   16528   16531   16534   16537   16540   16543
   16546   16549   16552   16555   16558   16561   16564   16567   16570   16573
   16576   16579   16582   16585   16588   16591   16594   16597   16600   16603
   16606   16609   16612   16615   16618   16621   16624   16627   16630   16633
   16636   16639   16642   16645   16648   16651   16654   16657   16660   16663
   16666   16669   16672   16675   16678   16681   16684   16687   16690   16693
   16696   16699   16702   16705   16708   16711   16714   16717   16720   16723
   16726   16729   16732   16735   16738   16741   16744   16747   16750   16753
   16756   16759   16762   16765   16768   16771   16774   16777   16780   16783
   16786   16789   16792   16795   16798   16801   16804   16807   16810   16813
   16816   16819   16822   16825   16828   16831   16834   16837   16840   16843
   16846   16849   16852   16855   16858   16861   16864   16867   16870   16873
   16876   16879   16882   16885   16888   16891   16894   16897   16900   16903
   16906   16909   16912   16915   16918   16921   16924   16927   16930   16933
   16936   16939   16942   16945   16948   16951   16954   16957   16960   16963
   16966   16969   16972   16975   16978   16981   16984   16987   16990   16993
   16996   16999   17002   17005   17008   17011   17014   17017   17020   17023
   17026   17029   17032   17035   17038   17041   17044   17047   17050   17053
   17056   17059   17062   17065   17068   17071   17074   17077   17080   17083
   17086   17089   17092   17095   17098   17101   17104   17107   17110   17113
   17116   17119   17122   17125   17128   17131   17134   17137   17140   17143
   17146   17149   17152   17155   17158   17161   17164   17167   17170   17173
   17176   17179   17182   17185   17188   17191   17194   17197   17200   17203
   17206   17209   17212   17215   17218   17221   17224   17227   17230   17233
   17236   17239   17242   17245   17248   17251   17254   17257   17260   17263
   17266   17269   17272   17275   17278   17281   17284   17287   17290   17293
   17296   17299   17302   17305   17308   17311   17314   17317   17320   17323
   17326   17329   17332   17335   17338   17341   17344   17347   17350   17353
   17356   17359   17362   17365   17368   17371   17374   17377   17380   17383
   17386   17389   17392   17395   17398   17401   17404   17407   17410   17413
   17416   17419   17422   17425   17428   17431   17434   17437   17440   17443
   17446   17449   17452   17455   17458   17461   17464   17467   17470   17473
   17476   17479   17482   17485   17488   17491   17494   17497   17500   17503
   17506   17509   17512   17515   17518   17521   17524   17527   17530   17533
   17536   17539   17542   17545   17548   17551   17554   17557   17560   17563
   17566   17569   17572   17575   17578   17581   17584   17587   17590   17593
   17596   17599   17602   17605   17608   17611   17614   17617   17620   17623
   17626   17629   17632   17635   17638   17641   17644   17647   17650   17653
   17656   17659   17662   17665   17668   17671   17674   17677   17680   17683
   17686   17689   17692   17695   17698   17701   17704   17707   17710   17713
   17716   17719   17722   17725   17728   17731   17734   17737   17740   17743
   17746   17749   17752   17755   17758   17761   17764   17767   17770   17773
   17776   17779   17782   17785   17788   17791   17794   17797   17800   17803
   17806   17809   17812   17815   17818   17821   17824   17827   17830   17833
   17836   17839   17842   17845   17848   17851   17854   17857   17860   17863
   17866   17869   17872   17875   17878   17881   17884   17887   17890   17893
   17896   17899   17902   17905   17908   17911   17914   17917   17920   17923
   17926   17929   17932   17935   17938   17941   17944   17947   17950   17953
   17956   17959   17962   17965   17968   17971   17974   17977   17980   17983
   17986   17989   17992   17995   17998   18001   18004   18007   18010   18013
   18016   18019   18022   18025   18028   18031   18034   18037   18040   18043
   18046   18049   18052   18055   18058   18061   18064   18067   18070   18073
   18076   18079   18082   18085   18088   18091   18094   18097   18100   18103
   18106   18109   18112   18115   18118   18121   18124   18127   18130   18133
   18136   18139   18142   18145   18148   18151   18154   18157   18160   18163
   18166   18169   18172   18175   18178   18181   18184   18187   18190   18193
   18196   18199   18202   18205   18208   18211   18214   18217   18220   18223
   18226   18229   18232   18235   18238   18241   18244   18247   18250   18253
   18256   18259   18262   18265   18268   18271   18274   18277   18280   18283
   18286   18289   18292   18295   18298   18301   18304   18307   18310   18313
   18316   18319   18322   18325   18328   18331   18334   18337   18340   18343
   18346   18349   18352   18355   18358   18361   18364   18367   18370   18373
   18376   18379   18382   18385   18388   18391   18394   18397   18400   18403
   18406   18409   18412   18415   18418   18421   18424   18427   18430   18433
   18436   18439   18442   18445   18448   18451   18454   18457   18460   18463
   18466   18469   18472   18475   18478   18481   18484   18487   18490   18493
   18496   18499   18502   18505   18508   18511   18514   18517   18520   18523
   18526   18529   18532   18535   18538   18541   18544   18547   18550   18553
   18556   18559   18562   18565   18568   18571   18574   18577   18580   18583
   18586   18589   18592   18595   18598   18601   18604   18607   18610   18613
   18616   18619   18622   18625   18628   18631   18634   18637   18640   18643
   18646   18649   18652   18655   18658   18661   18664   18667   18670   18673
   18676   18679   18682   18685   18688   18691   18694   18697   18700   18703
   18706   18709   18712   18715   18718   18721   18724   18727   18730   18733
   18736   18739   18742   18745   18748   18751   18754   18757   18760   18763
   18766   18769   18772   18775   18778   18781   18784   18787   18790   18793
   18796   18799   18802   18805   18808   18811   18814   18817   18820   18823
   18826   18829   18832   18835   18838   18841   18844   18847   18850   18853
   18856   18859   18862   18865   18868   18871   18874   18877   18880   18883
   18886   18889   18892   18895   18898   18901   18904   18907   18910   18913
   18916   18919   18922   18925   18928   18931   18934   18937   18940   18943
   18946   18949   18952   18955   18958   18961   18964   18967   18970   18973
   18976   18979   18982   18985   18988   18991   18994   18997   19000   19003
   19006   19009   19012   19015   19018   19021   19024   19027   19030   19033
   19036   19039   19042   19045   19048   19051   19054   19057   19060   19063
   19066   19069   19072   19075   19078   19081   19084   19087   19090   19093
   19096   19099   19102   19105   19108   19111   19114   19117   19120   19123
   19126   19129   19132   19135   19138   19141   19144   19147   19150   19153
   19156   19159   19162   19165   19168   19171   19174   19177   19180   19183
   19186   19189   19192   19195   19198   19201   19204   19207   19210   19213
   19216   19219   19222   19225   19228   19231   19234   19237   19240   19243
   19246   19249   19252   19255   19258   19261   19264   19267   19270   19273
   19276   19279   19282   19285   19288   19291   19294   19297   19300   19303
   19306   19309   19312   19315   19318   19321   19324   19327   19330   19333
   19336   19339   19342   19345   19348   19351   19354   19357   19360   19363
   19366   19369   19372   19375   19378   19381   19384   19387   19390   19393
   19396   19399   19402   19405   19408   19411   19414   19417   19420   19423
   19426   19429   19432   19435   19438   19441   19444   19447   19450   19453
   19456   19459   19462   19465   19468   19471   19474   19477   19480   19483
   19486   19489   19492   19495   19498   19501   19504   19507   19510   19513
   19516   19519   19522   19525   19528   19531   19534   19537   19540   19543
   19546   19549   19552   19555   19558   19561   19564   19567   19570   19573
   19576   19579   19582   19585   19588   19591   19594   19597   19600   19603
   19606   19609   19612   19615   19618   19621   19624   19627   19630   19633
   19636   19639   19642   19645   19648   19651   19654   19657   19660   19663
   19666   19669   19672   19675   19678   19681   19684   19687   19690   19693
   19696   19699   19702   19705   19708   19711   19714   19717   19720   19723
   19726   19729   19732   19735   19738   19741   19744   19747   19750   19753
   19756   19759   19762   19765   19768   19771   19774   19777   19780   19783
   19786   19789   19792   19795   19798   19801   19804   19807   19810   19813
   19816   19819   19822   19825   19828   19831   19834   19837   19840   19843
   19846   19849   19852   19855   19858   19861   19864   19867   19870   19873
   19876   19879   19882   19885   19888   19891   19894   19897   19900   19903
   19906   19909   19912   19915   19918   19921   19924   19927   19930   19933
   19936   19939   19942   19945   19948   19951   19954   19957   19960   19963
   19966   19969   19972   19975   19978   19981   19984   19987   19990   19993
   19996   19999   20002   20005   20008   20011   20014   20017   20020   20023
   20026   20029   20032   20035   20038   20041   20044   20047   20050   20053
   20056   20059   20062   20065   20068   20071   20074   20077   20080   20083
   20086   20089   20092   20095   20098   20101   20104   20107   20110   20113
   20116   20119   20122   20125   20128   20131   20134   20137   20140   20143
   20146   20149   20152   20155   20158   20161   20164   20167   20170   20173
   20176   20179   20182   20185   20188   20191   20194   20197   20200   20203
   20206   20209   20212   20215   20218   20221   20224   20227   20230   20233
   20236   20239   20242   20245   20248   20251   20254   20257   20260   20263
   20266   20269   20272   20275   20278   20281   20284   20287   20290   20293
   20296   20299   20302   20305   20308   20311   20314   20317   20320   20323
   20326   20329   20332   20335   20338   20341   20344   20347   20350   20353
   20356   20359   20362   20365   20368   20371   20374   20377   20380   20383
   20386   20389   20392   20395   20398   20401   20404   20407   20410   20413
   20416   20419   20422   20425   20428   20431   20434   20437   20440   20443
   20446   20449   20452   20455   20458   20461   20464   20467   20470   20473
   20476   20479   20482   20485   20488   20491   20494   20497   20500   20503
   20506   20509   20512   20515   20518   20521   20524   20527   20530   20533
   20536   20539   20542   20545   20548   20551   20554   20557   20560   20563
   20566   20569   20572   20575   20578   20581   20584   20587   20590   20593
   20596   20599   20602   20605   20608   20611   20614   20617   20620   20623
   20626   20629   20632   20635   20638   20641   20644   20647   20650   20653
   20656   20659   20662   20665   20668   20671   20674   20677   20680   20683
   20686   20689   20692   20695   20698   20701   20704   20707   20710   20713
   20716   20719   20722   20725   20728   20731   20734   20737   20740   20743
   20746   20749   20752   20755   20758   20761   20764   20767   20770   20773
   20776   20779   20782   20785   20788   20791   20794   20797   20800   20803
   20806   20809   20812   20815   20818   20821   20824   20827   20830   20833
   20836   20839   20842   20845   20848   20851   20854   20857   20860   20863
   20866   20869   20872   20875   20878   20881   20884   20887   20890   20893
   20896   20899   20902   20905   20908   20911   20914   20917   20920   20923
   20926   20929   20932   20935   20938   20941   20944   20947   20950   20953
   20956   20959   20962   20965   20968   20971   20974   20977   20980   20983
   20986   20989   20992   20995   20998   21001   21004   21007   21010   21013
   21016   21019   21022   21025   21028   21031   21034   21037   21040   21043
   21046   21049   21052   21055   21058   21061   21064   21067   21070   21073
   21076   21079   21082   21085   21088   21091   21094   21097   21100   21103
   21106   21109   21112   21115   21118   21121   21124   21127   21130   21133
   21136   21139   21142   21145   21148   21151   21154   21157   21160   21163
   21166   21169   21172   21175   21178   21181   21184   21187   21190   21193
   21196   21199   21202   21205   21208   21211   21214   21217   21220   21223
   21226   21229   21232   21235   21238   21241   21244   21247   21250   21253
   21256   21259   21262   21265   21268   21271   21274   21277   21280   21283
   21286   21289   21292   21295   21298   21301   21304   21307   21310   21313
   21316   21319   21322   21325   21328   21331   21334   21337   21340   21343
   21346   21349   21352   21355   21358   21361   21364   21367   21370   21373
   21376   21379   21382   21385   21388   21391   21394   21397   21400   21403
   21406   21409   21412   21415   21418   21421   21424   21427   21430   21433
   21436   21439   21442   21445   21448   21451   21454   21457   21460   21463
   21466   21469   21472   21475   21478   21481   21484   21487   21490   21493
   21496   21499   21502   21505   21508   21511   21514   21517   21520   21523
   21526   21529   21532   21535   21538   21541   21544   21547   21550   21553
   21556   21559   21562   21565   21568   21571   21574   21577   21580   21583
   21586   21589   21592   21595   21598   21601   21604   21607   21610   21613
   21616   21619   21622   21625   21628   21631   21634   21637   21640   21643
   21646   21649   21652   21655   21658   21661   21664   21667   21670   21673
   21676   21679   21682   21685   21688   21691   21694   21697   21700   21703
   21706   21709   21712   21715   21718   21721   21724   21727   21730   21733
   21736   21739   21742   21745   21748   21751   21754   21757   21760   21763
   21766   21769   21772   21775   21778   21781   21784   21787   21790   21793
   21796   21799   21802   21805   21808   21811   21814   21817   21820   21823
   21826   21829   21832   21835   21838   21841   21844   21847   21850   21853
   21856   21859   21862   21865   21868   21871   21874   21877   21880   21883
   21886   21889   21892   21895   21898   21901   21904   21907   21910   21913
   21916   21919   21922   21925   21928   21931   21934   21937   21940   21943
   21946   21949   21952   21955   21958   21961   21964   21967   21970   21973
   21976   21979   21982   21985   21988   21991   21994   21997   22000   22003
   22006   22009   22012   22015   22018   22021   22024   22027   22030   22033
   22036   22039   22042   22045   22048   22051   22054   22057   22060   22063
   22066   22069   22072   22075   22078   22081   22084   22087   22090   22093
   22096   22099   22102   22105   22108   22111   22114   22117   22120   22123
   22126   22129   22132   22135   22138   22141   22144   22147   22150   22153
   22156   22159   22162   22165   22168   22171   22174   22177   22180   22183
   22186   22189   22192   22195   22198   22201   22204   22207   22210   22213
   22216   22219   22222   22225   22228   22231   22234   22237   22240   22243
   22246   22249   22252   22255   22258   22261   22264   22267   22270   22273
   22276   22279   22282   22285   22288   22291   22294   22297   22300   22303
   22306   22309   22312   22315   22318   22321   22324   22327   22330   22333
   22336   22339   22342   22345   22348   22351   22354   22357   22360   22363
   22366   22369   22372   22375   22378   22381   22384   22387   22390   22393
   22396   22399   22402   22405   22408   22411   22414   22417   22420   22423
   22426   22429   22432   22435   22438   22441   22444   22447   22450   22453
   22456   22459   22462   22465   22468   22471   22474   22477   22480   22483
   22486   22489   22492   22495   22498   22501   22504   22507   22510   22513
   22516   22519   22522   22525   22528   22531   22534   22537   22540   22543
   22546   22549   22552   22555   22558   22561   22564   22567   22570   22573
   22576   22579   22582   22585   22588   22591   22594   22597   22600   22603
   22606   22609   22612   22615   22618   22621   22624   22627   22630   22633
   22636   22639   22642   22645   22648   22651   22654   22657   22660   22663
   22666   22669   22672   22675   22678   22681   22684   22687   22690   22693
   22696   22699   22702   22705   22708   22711   22714   22717   22720   22723
   22726   22729   22732   22735   22738   22741   22744   22747   22750   22753
   22756   22759   22762   22765   22768   22771   22774   22777   22780   22783
   22786   22789   22792   22795   22798   22801   22804   22807   22810   22813
   22816   22819   22822   22825   22828   22831   22834   22837   22840   22843
   22846   22849   22852   22855   22858   22861   22864   22867   22870   22873
   22876   22879   22882   22885   22888   22891   22894   22897   22900   22903
   22906   22909   22912   22915   22918   22921   22924   22927   22930   22933
   22936   22939   22942   22945   22948   22951   22954   22957   22960   22963
   22966   22969   22972   22975   22978   22981   22984   22987   22990   22993
   22996   22999   23002   23005   23008   23011   23014   23017   23020   23023
   23026   23029   23032   23035   23038   23041   23044   23047   23050   23053
   23056   23059   23062   23065   23068   23071   23074   23077   23080   23083
   23086   23089   23092   23095   23098   23101   23104   23107   23110   23113
   23116   23119   23122   23125   23128   23131   23134   23137   23140   23143
   23146   23149   23152   23155   23158   23161   23164   23167   23170   23173
   23176   23179   23182   23185   23188   23191   23194   23197   23200   23203
   23206   23209   23212   23215   23218   23221   23224   23227   23230   23233
   23236   23239   23242   23245   23248   23251   23254   23257   23260   23263
   23266   23269   23272   23275   23278   23281   23284   23287   23290   23293
   23296   23299   23302   23305   23308   23311   23314   23317   23320   23323
   23326   23329   23332   23335   23338   23341   23344   23347   23350   23353
   23356   23359   23362   23365   23368   23371   23374   23377   23380   23383
   23386   23389   23392   23395   23398   23401   23404   23407   23410   23413
   23416   23419   23422   23425   23428   23431   23434   23437   23440   23443
   23446   23449   23452   23455   23458   23461   23464   23467   23470   23473
   23476   23479   23482   23485   23488   23491   23494   23497   23500   23503
   23506   23509   23512   23515   23518   23521   23524   23527   23530   23533
   23536   23539   23542   23545   23548   23551   23554   23557   23560   23563
   23566   23569   23572   23575   23578   23581   23584   23587   23590   23593
   23596   23599   23602   23605   23608   23611   23614   23617   23620   23623
   23626   23629   23632   23635   23638   23641   23644   23647   23650   23653
   23656   23659   23662   23665   23668   23671   23674   23677   23680   23683
   23686   23689   23692   23695   23698   23701   23704   23707   23710   23713
   23716   23719   23722   23725   23728   23731   23734   23737   23740   23743
   23746   23749   23752   23755   23758   23761   23764   23767   23770   23773
   23776   23779   23782   23785   23788   23791   23794   23797   23800   23803
   23806   23809   23812   23815   23818   23821   23824   23827   23830   23833
   23836   23839   23842   23845   23848   23851   23854   23857   23860   23863
   23866   23869   23872   23875   23878   23881   23884   23887   23890   23893
   23896   23899   23902   23905   23908   23911   23914   23917   23920   23923
   23926   23929   23932   23935   23938   23941   23944   23947   23950   23953
   23956   23959   23962   23965   23968   23971   23974   23977   23980   23983
   23986   23989   23992   23995   23998   24001   24004   24007   24010   24013
   24016   24019   24022   24025   24028   24031   24034   24037   24040   24043
   24046   24049   24052   24055   24058   24061   24064   24067   24070   24073
   24076   24079   24082   24085   24088   24091   24094   24097   24100   24103
   24106   24109   24112   24115   24118   24121   24124   24127   24130   24133
   24136   24139   24142   24145   24148   24151   24154   24157   24160   24163
   24166   24169   24172   24175   24178   24181   24184   24187   24190   24193
   24196   24199   24202   24205   24208   24211   24214   24217   24220   24223
   24226   24229   24232   24235   24238   24241   24244   24247   24250   24253
   24256   24259   24262   24265   24268   24271   24274   24277   24280   24283
   24286   24289   24292   24295   24298   24301   24304   24307   24310   24313
   24316   24319   24322   24325   24328   24331   24334   24337   24340   24343
   24346   24349   24352   24355   24358   24361   24364   24367   24370   24373
   24376   24379   24382   24385   24388   24391   24394   24397   24400   24403
   24406   24409   24412   24415   24418   24421   24424   24427   24430   24433
   24436   24439   24442   24445   24448   24451   24454   24457   24460   24463
   24466   24469   24472   24475   24478   24481   24484   24487   24490   24493
   24496   24499   24502   24505   24508   24511   24514   24517   24520   24523
   24526   24529   24532   24535   24538   24541   24544   24547   24550   24553
   24556   24559   24562   24565   24568   24571   24574   24577   24580   24583
   24586   24589   24592   24595   24598   24601   24604   24607   24610   24613
   24616   24619   24622   24625   24628   24631   24634   24637   24640   24643
   24646   24649   24652   24655   24658   24661   24664   24667   24670   24673
   24676   24679   24682   24685   24688   24691   24694   24697   24700   24703
   24706   24709   24712   24715   24718   24721   24724   24727   24730   24733
   24736   24739   24742   24745   24748   24751   24754   24757   24760   24763
   24766   24769   24772   24775   24778   24781   24784   24787   24790   24793
   24796   24799   24802   24805   24808   24811   24814   24817   24820   24823
   24826   24829   24832   24835   24838   24841   24844   24847   24850   24853
   24856   24859   24862   24865   24868   24871   24874   24877   24880   24883
   24886   24889   24892   24895   24898   24901   24904   24907   24910   24913
   24916   24919   24922   24925   24928   24931   24934   24937   24940   24943
   24946   24949   24952   24955   24958   24961   24964   24967   24970   24973
   24976   24979   24982   24985   24988   24991   24994   24997   25000   25003
   25006   25009   25012   25015   25018   25021   25024   25027   25030   25033
   25036   25039   25042   25045   25048   25051   25054   25057   25060   25063
   25066   25069   25072   25075   25078   25081   25084   25087   25090   25093
   25096   25099   25102   25105   25108   25111   25114   25117   25120   25123
   25126   25129   25132   25135   25138   25141   25144   25147   25150   25153
   25156   25159   25162   25165   25168   25171   25174   25177   25180   25183
   25186   25189   25192   25195   25198   25201   25204   25207   25210   25213
   25216   25219   25222   25225   25228   25231   25234   25237   25240   25243
   25246   25249   25252   25255   25258   25261   25264   25267   25270   25273
   25276   25279   25282   25285   25288   25291   25294   25297   25300   25303
   25306   25309   25312   25315   25318   25321   25324   25327   25330   25333
   25336   25339   25342   25345   25348   25351   25354   25357   25360   25363
   25366   25369   25372   25375   25378   25381   25384   25387   25390   25393
   25396   25399   25402   25405   25408   25411   25414   25417   25420   25423
   25426   25429   25432   25435   25438   25441   25444   25447   25450   25453
   25456   25459   25462   25465   25468   25471   25474   25477   25480   25483
   25486   25489   25492   25495   25498   25501   25504   25507   25510   25513
   25516   25519   25522   25525   25528   25531   25534   25537   25540   25543
   25546   25549   25552   25555   25558   25561   25564   25567   25570   25573
   25576   25579   25582   25585   25588   25591   25594   25597   25600   25603
   25606   25609   25612   25615   25618   25621   25624   25627   25630   25633
   25636   25639   25642   25645   25648   25651   25654   25657   25660   25663
   25666   25669   25672   25675   25678   25681   25684   25687   25690   25693
   25696   25699   25702   25705   25708   25711   25714   25717   25720   25723
   25726   25729   25732   25735   25738   25741   25744   25747   25750   25753
   25756   25759   25762   25765   25768   25771   25774   25777   25780   25783
   25786   25789   25792   25795   25798   25801   25804   25807   25810   25813
   25816   25819   25822   25825   25828   25831   25834   25837   25840   25843
   25846   25849   25852   25855   25858   25861   25864   25867   25870   25873
   25876   25879   25882   25885   25888   25891   25894   25897   25900   25903
   25906   25909   25912   25915   25918   25921   25924   25927   25930   25933
   25936   25939   25942   25945   25948   25951   25954   25957   25960   25963
   25966   25969   25972   25975   25978   25981   25984   25987   25990   25993
   25996   25999   26002   26005   26008   26011   26014   26017   26020   26023
   26026   26029   26032   26035   26038   26041   26044   26047   26050   26053
   26056   26059   26062   26065   26068   26071   26074   26077   26080   26083
   26086   26089   26092   26095   26098   26101   26104   26107   26110   26113
   26116   26119   26122   26125   26128   26131   26134   26137   26140   26143
   26146   26149   26152   26155   26158   26161   26164   26167   26170   26173
   26176   26179   26182   26185   26188   26191   26194   26197   26200   26203
   26206   26209   26212   26215   26218   26221   26224   26227   26230   26233
   26236   26239   26242   26245   26248   26251   26254   26257   26260   26263
   26266   26269   26272   26275   26278   26281   26284   26287   26290   26293
   26296   26299   26302   26305   26308   26311   26314   26317   26320   26323
   26326   26329   26332   26335   26338   26341   26344   26347   26350   26353
   26356   26359   26362   26365   26368   26371   26374   26377   26380   26383
   26386   26389   26392   26395   26398   26401   26404   26407   26410   26413
   26416   26419   26422   26425   26428   26431   26434   26437   26440   26443
   26446   26449   26452   26455   26458   26461   26464   26467   26470   26473
   26476   26479   26482   26485   26488   26491   26494   26497   26500   26503
   26506   26509   26512   26515   26518   26521   26524   26527   26530   26533
   26536   26539   26542   26545   26548   26551   26554   26557   26560   26563
   26566   26569   26572   26575   26578   26581   26584   26587   26590   26593
   26596   26599   26602   26605   26608   26611   26614   26617   26620   26623
   26626   26629   26632   26635   26638   26641   26644   26647   26650   26653
   26656   26659   26662   26665   26668   26671   26674   26677   26680   26683
   26686   26689   26692   26695   26698   26701   26704   26707   26710   26713
   26716   26719   26722   26725   26728   26731   26734   26737   26740   26743
   26746   26749   26752   26755   26758   26761   26764   26767   26770   26773
   26776   26779   26782   26785   26788   26791   26794   26797   26800   26803
   26806   26809   26812   26815   26818   26821   26824   26827   26830   26833
   26836   26839   26842   26845   26848   26851   26854   26857   26860   26863
   26866   26869   26872   26875   26878   26881   26884   26887   26890   26893
   26896   26899   26902   26905   26908   26911   26914   26917   26920   26923
   26926   26929   26932   26935   26938   26941   26944   26947   26950   26953
   26956   26959   26962   26965   26968   26971   26974   26977   26980   26983
   26986   26989   26992   26995   26998   27001   27004   27007   27010   27013
   27016   27019   27022   27025   27028   27031   27034   27037   27040   27043
   27046   27049   27052   27055   27058   27061   27064   27067   27070   27073
   27076   27079   27082   27085   27088   27091   27094   27097   27100   27103
   27106   27109   27112   27115   27118   27121   27124   27127   27130   27133
   27136   27139   27142   27145   27148   27151   27154   27157   27160   27163
   27166   27169   27172   27175   27178   27181   27184   27187   27190   27193
   27196   27199   27202   27205   27208   27211   27214   27217   27220   27223
   27226   27229   27232   27235   27238   27241   27244   27247   27250   27253
   27256   27259   27262   27265   27268   27271   27274   27277   27280   27283
   27286   27289   27292   27295   27298   27301   27304   27307   27310   27313
   27316   27319   27322   27325   27328   27331   27334   27337   27340   27343
   27346   27349   27352   27355   27358   27361   27364   27367   27370   27373
   27376   27379   27382   27385   27388   27391   27394   27397   27400   27403
   27406   27409   27412   27415   27418   27421   27424   27427   27430   27433
   27436   27439   27442   27445   27448   27451   27454   27457   27460   27463
   27466   27469   27472   27475   27478   27481   27484   27487   27490   27493
   27496   27499   27502   27505   27508   27511   27514   27517   27520   27523
   27526   27529   27532   27535   27538   27541   27544   27547   27550   27553
   27556   27559   27562   27565   27568   27571   27574   27577   27580   27583
   27586   27589   27592   27595   27598   27601   27604   27607   27610   27613
   27616   27619   27622   27625   27628   27631   27634   27637   27640   27643
   27646   27649   27652   27655   27658   27661   27664   27667   27670   27673
   27676   27679   27682   27685   27688   27691   27694   27697   27700   27703
   27706   27709   27712   27715   27718   27721   27724   27727   27730   27733
   27736   27739   27742   27745   27748   27751   27754   27757   27760   27763
   27766   27769   27772   27775   27778   27781   27784   27787   27790   27793
   27796   27799   27802   27805   27808   27811   27814   27817   27820   27823
   27826   27829   27832   27835   27838   27841   27844   27847   27850   27853
   27856   27859   27862   27865   27868   27871   27874   27877   27880   27883
   27886   27889   27892   27895   27898   27901   27904   27907   27910   27913
   27916   27919   27922   27925   27928   27931   27934   27937   27940   27943
   27946   27949   27952   27955   27958   27961   27964   27967   27970   27973
   27976   27979   27982   27985   27988   27991   27994   27997   28000   28003
   28006   28009   28012   28015   28018   28021   28024   28027   28030   28033
   28036   28039   28042   28045   28048   28051   28054   28057   28060   28063
   28066   28069   28072   28075   28078   28081   28084   28087   28090   28093
   28096   28099   28102   28105   28108   28111   28114   28117   28120   28123
   28126   28129   28132   28135   28138   28141   28144   28147   28150   28153
   28156   28159   28162   28165   28168   28171   28174   28177   28180   28183
   28186   28189   28192   28195   28198   28201   28204   28207   28210   28213
   28216   28219   28222   28225   28228   28231   28234   28237   28240   28243
   28246   28249   28252   28255   28258   28261   28264   28267   28270   28273
   28276   28279   28282   28285   28288   28291   28294   28297   28300   28303
   28306   28309   28312   28315   28318   28321   28324   28327   28330   28333
   28336   28339   28342   28345   28348   28351   28354   28357   28360   28363
   28366   28369   28372   28375   28378   28381   28384   28387   28390   28393
   28396   28399   28402   28405   28408   28411   28414   28417   28420   28423
   28426   28429   28432   28435   28438   28441   28444   28447   28450   28453
   28456   28459   28462   28465   28468   28471   28474   28477   28480   28483
   28486   28489   28492   28495   28498   28501   28504   28507   28510   28513
   28516   28519   28522   28525   28528   28531   28534   28537   28540   28543
   28546   28549   28552   28555   28558   28561   28564   28567   28570   28573
   28576   28579   28582   28585   28588   28591   28594   28597   28600   28603
   28606   28609   28612   28615   28618   28621   28624   28627   28630   28633
   28636   28639   28642   28645   28648   28651   28654   28657   28660   28663
   28666   28669   28672   28675   28678   28681   28684   28687   28690   28693
   28696   28699   28702   28705   28708   28711   28714   28717   28720   28723
   28726   28729   28732   28735   28738   28741   28744   28747   28750   28753
   28756   28759   28762   28765   28768   28771   28774   28777   28780   28783
   28786   28789   28792   28795   28798   28801   28804   28807   28810   28813
   28816   28819   28822   28825   28828   28831   28834   28837   28840   28843
   28846   28849   28852   28855   28858   28861   28864   28867   28870   28873
   28876   28879   28882   28885   28888   28891   28894   28897   28900   28903
   28906   28909   28912   28915   28918   28921   28924   28927   28930   28933
   28936   28939   28942   28945   28948   28951   28954   28957   28960   28963
   28966   28969   28972   28975   28978   28981   28984   28987   28990   28993
   28996   28999   29002   29005   29008   29011   29014   29017   29020   29023
   29026   29029   29032   29035   29038   29041   29044   29047   29050   29053
   29056   29059   29062   29065   29068   29071   29074   29077   29080   29083
   29086   29089   29092   29095   29098   29101   29104   29107   29110   29113
   29116   29119   29122   29125   29128   29131   29134   29137   29140   29143
   29146   29149   29152   29155   29158   29161   29164   29167   29170   29173
   29176   29179   29182   29185   29188   29191   29194   29197   29200   29203
   29206   29209   29212   29215   29218   29221   29224   29227   29230   29233
   29236   29239   29242   29245   29248   29251   29254   29257   29260   29263
   29266   29269   29272   29275   29278   29281   29284   29287   29290   29293
   29296   29299   29302   29305   29308   29311   29314   29317   29320   29323
   29326   29329   29332   29335   29338   29341   29344   29347   29350   29353
   29356   29359   29362   29365   29368   29371   29374   29377   29380   29383
   29386   29389   29392   29395   29398   29401   29404   29407   29410   29413
   29416   29419   29422   29425   29428   29431   29434   29437   29440   29443
   29446   29449   29452   29455   29458   29461   29464   29467   29470   29473
   29476   29479   29482   29485   29488   29491   29494   29497   29500   29503
   29506   29509   29512   29515   29518   29521   29524   29527   29530   29533
   29536   29539   29542   29545   29548   29551   29554   29557   29560   29563
   29566   29569   29572   29575   29578   29581   29584   29587   29590   29593
   29596   29599   29602   29605   29608   29611   29614   29617   29620   29623
   29626   29629   29632   29635   29638   29641   29644   29647   29650   29653
   29656   29659   29662   29665   29668   29671   29674   29677   29680   29683
   29686   29689   29692   29695   29698   29701   29704   29707   29710   29713
   29716   29719   29722   29725   29728   29731   29734   29737   29740   29743
   29746   29749   29752   29755   29758   29761   29764   29767   29770   29773
   29776   29779   29782   29785   29788   29791   29794   29797   29800   29803
   29806   29809   29812   29815   29818   29821   29824   29827   29830   29833
   29836   29839   29842   29845   29848   29851   29854   29857   29860   29863
   29866   29869   29872   29875   29878   29881   29884   29887   29890   29893
   29896   29899   29902   29905   29908   29911   29914   29917   29920   29923
   29926   29929   29932   29935   29938   29941   29944   29947   29950   29953
   29956   29959   29962   29965   29968   29971   29974   29977   29980   29983
   29986   29989   29992   29995   29998   30001   30004   30007   30010   30013
   30016   30019   30022   30025   30028   30031   30034   30037   30040   30043
   30046   30049   30052   30055   30058   30061   30064   30067   30070   30073
   30076   30079   30082   30085   30088   30091   30094   30097   30100   30103
   30106   30109   30112   30115   30118   30121   30124   30127   30130   30133
   30136   30139   30142   30145   30148   30151   30154   30157   30160   30163
   30166   30169   30172   30175   30178   30181   30184   30187   30190   30193
   30196   30199   30202   30205   30208   30211   30214   30217   30220   30223
   30226   30229   30232   30235   30238   30241   30244   30247   30250   30253
   30256   30259   30262   30265   30268   30271   30274   30277   30280   30283
   30286   30289   30292   30295   30298   30301   30304   30307   30310   30313
   30316   30319   30322   30325   30328   30331   30334   30337   30340   30343
   30346   30349   30352   30355   30358   30361   30364   30367   30370   30373
   30376   30379   30382   30385   30388   30391   30394   30397   30400   30403
   30406   30409   30412   30415   30418   30421   30424   30427   30430   30433
   30436   30439   30442   30445   30448   30451   30454   30457   30460   30463
   30466   30469   30472   30475   30478   30481   30484   30487   30490   30493
   30496   30499   30502   30505   30508   30511   30514   30517   30520   30523
   30526   30529   30532   30535   30538   30541   30544   30547   30550   30553
   30556   30559   30562   30565   30568   30571   30574   30577   30580   30583
   30586   30589   30592   30595   30598   30601   30604   30607   30610   30613
   30616   30619   30622   30625   30628   30631   30634   30637   30640   30643
   30646   30649   30652   30655   30658   30661   30664   30667   30670   30673
   30676   30679   30682   30685   30688   30691   30694   30697   30700   30703
   30706   30709   30712   30715   30718   30721   30724   30727   30730   30733
   30736   30739   30742   30745   30748   30751   30754   30757   30760   30763
   30766   30769   30772   30775   30778   30781   30784   30787   30790   30793
   30796   30799   30802   30805   30808   30811   30814   30817   30820   30823
   30826   30829   30832   30835   30838   30841   30844   30847   30850   30853
   30856   30859   30862   30865   30868   30871   30874   30877   30880   30883
   30886   30889   30892   30895   30898   30901   30904   30907   30910   30913
   30916   30919   30922   30925   30928   30931   30934   30937   30940   30943
   30946   30949   30952   30955   30958   30961   30964   30967   30970   30973
   30976   30979   30982   30985   30988   30991   30994   30997   31000   31003
   31006   31009   31012   31015   31018   31021   31024   31027   31030   31033
   31036   31039   31042   31045   31048   31051   31054   31057   31060   31063
   31066   31069   31072   31075   31078   31081   31084   31087   31090   31093
   31096   31099   31102   31105   31108   31111   31114   31117   31120   31123
   31126   31129   31132   31135   31138   31141   31144   31147   31150   31153
   31156   31159   31162   31165   31168   31171   31174   31177   31180   31183
   31186   31189   31192   31195   31198   31201   31204   31207   31210   31213
   31216   31219   31222   31225   31228   31231   31234   31237   31240   31243
   31246   31249   31252   31255   31258   31261   31264   31267   31270   31273
   31276   31279   31282   31285   31288   31291   31294   31297   31300   31303
   31306   31309   31312   31315   31318   31321   31324   31327   31330   31333
   31336   31339   31342   31345   31348   31351   31354   31357   31360   31363
   31366   31369   31372   31375   31378   31381   31384   31387   31390   31393
   31396   31399   31402   31405   31408   31411   31414   31417   31420   31423
   31426   31429   31432   31435   31438   31441   31444   31447   31450   31453
   31456   31459   31462   31465   31468   31471   31474   31477   31480   31483
   31486   31489   31492   31495   31498   31501   31504   31507   31510   31513
   31516   31519   31522   31525   31528   31531   31534   31537   31540   31543
   31546   31549   31552   31555   31558   31561   31564   31567   31570   31573
   31576   31579   31582   31585   31588   31591   31594   31597   31600   31603
   31606   31609   31612   31615   31618   31621   31624   31627   31630   31633
   31636   31639   31642   31645   31648   31651   31654   31657   31660   31663
   31666   31669   31672   31675   31678   31681   31684   31687   31690   31693
   31696   31699   31702   31705   31708   31711   31714   31717   31720   31723
   31726   31729   31732   31735   31738   31741   31744   31747   31750   31753
   31756   31759   31762   31765   31768   31771   31774   31777   31780   31783
   31786   31789   31792   31795   31798   31801   31804   31807   31810   31813
   31816   31819   31822   31825   31828   31831   31834   31837   31840   31843
   31846   31849   31852   31855   31858   31861   31864   31867   31870   31873
   31876   31879   31882   31885   31888   31891   31894   31897   31900   31903
   31906   31909   31912   31915   31918   31921   31924   31927   31930   31933
   31936   31939   31942   31945   31948   31951   31954   31957   31960   31963
   31966   31969   31972   31975   31978   31981   31984   31987   31990   31993
   31996   31999   32002   32005   32008   32011   32014   32017   32020   32023
   32026   32029   32032   32035   32038   32041   32044   32047   32050   32053
   32056   32059   32062   32065   32068   32071   32074   32077   32080   32083
   32086   32089   32092   32095   32098   32101   32104   32107   32110   32113
   32116   32119   32122   32125   32128   32131   32134   32137   32140   32143
   32146   32149   32152   32155   32158   32161   32164   32167   32170   32173
   32176   32179   32182   32185   32188   32191   32194   32197   32200   32203
   32206   32209   32212   32215   32218   32221   32224   32227   32230   32233
   32236   32239   32242   32245   32248   32251   32254   32257   32260   32263
   32266   32269   32272   32275   32278   32281   32284   32287   32290   32293
   32296   32299   32302   32305   32308   32311   32314   32317   32320   32323
   32326   32329   32332   32335   32338   32341   32344   32347   32350   32353
   32356   32359   32362   32365   32368   32371   32374   32377   32380   32383
   32386   32389   32392   32395   32398   32401   32404   32407   32410   32413
   32416   32419   32422   32425   32428   32431   32434   32437   32440   32443
   32446   32449   32452   32455   32458   32461   32464   32467   32470   32473
   32476   32479   32482   32485   32488   32491   32494   32497   32500   32503
   32506   32509   32512   32515   32518   32521   32524   32527   32530   32533
   32536   32539   32542   32545   32548   32551   32554   32557   32560   32563
   32566   32569   32572   32575   32578   32581   32584   32587   32590   32593
   32596   32599   32602   32605   32608   32611   32614   32617   32620   32623
   32626   32629   32632   32635   32638   32641   32644   32647   32650   32653
   32656   32659   32662   32665   32668   32671   32674   32677   32680   32683
   32686   32689   32692   32695   32698   32701   32704   32707   32710   32713
   32716   32719   32722   32725   32728   32731   32734   32737   32740   32743
   32746   32749   32752   32755   32758   32761   32764   32767   32770   32773
   32776   32779   32782   32785   32788   32791   32794   32797   32800   32803
   32806   32809   32812   32815   32818   32821   32824   32827   32830   32833
   32836   32839   32842   32845   32848   32851   32854   32857   32860   32863
   32866   32869   32872   32875   32878   32881   32884   32887   32890   32893
   32896   32899   32902   32905   32908   32911   32914   32917   32920   32923
   32926   32929   32932   32935   32938   32941   32944   32947   32950   32953
   32956   32959   32962   32965   32968   32971   32974   32977   32980   32983
   32986   32989   32992   32995   32998   33001   33004   33007   33010   33013
   33016   33019   33022   33025   33028   33031   33034   33037   33040   33043
   33046   33049   33052   33055   33058   33061   33064   33067   33070   33073
   33076   33079   33082   33085   33088   33091   33094   33097   33100   33103
   33106   33109   33112   33115   33118   33121   33124   33127   33130   33133
   33136   33139   33142   33145   33148   33151   33154   33157   33160   33163
   33166   33169   33172   33175   33178   33181   33184   33187   33190   33193
   33196   33199   33202   33205   33208   33211   33214   33217   33220   33223
   33226   33229   33232   33235   33238   33241   33244   33247   33250   33253
   33256   33259   33262   33265   33268   33271   33274   33277   33280   33283
   33286   33289   33292   33295   33298   33301   33304   33307   33310   33313
   33316   33319   33322   33325   33328   33331   33334   33337   33340   33343
   33346   33349   33352   33355   33358   33361   33364   33367   33370   33373
   33376   33379   33382   33385   33388   33391   33394   33397   33400   33403
   33406   33409   33412   33415   33418   33421   33424   33427   33430   33433
   33436   33439   33442   33445   33448   33451   33454   33457   33460   33463
   33466   33469   33472   33475   33478   33481   33484   33487   33490   33493
   33496   33499   33502   33505   33508   33511   33514   33517   33520   33523
   33526   33529   33532   33535   33538   33541   33544   33547   33550   33553
   33556   33559   33562   33565   33568   33571   33574   33577   33580   33583
   33586   33589   33592   33595   33598   33601   33604   33607   33610   33613
   33616   33619   33622   33625   33628   33631   33634   33637   33640   33643
   33646   33649   33652   33655   33658   33661   33664   33667   33670   33673
   33676   33679   33682   33685   33688   33691   33694   33697   33700   33703
   33706   33709   33712   33715   33718   33721   33724   33727   33730   33733
   33736   33739   33742   33745   33748   33751   33754   33757   33760   33763
   33766   33769   33772   33775   33778   33781   33784   33787   33790   33793
   33796   33799   33802   33805   33808   33811   33814   33817   33820   33823
   33826   33829   33832   33835   33838   33841   33844   33847   33850   33853
   33856   33859   33862   33865   33868   33871   33874   33877   33880   33883
   33886   33889   33892   33895   33898   33901   33904   33907   33910   33913
   33916   33919   33922   33925   33928   33931   33934   33937   33940   33943
   33946   33949   33952   33955   33958   33961   33964   33967   33970   33973
   33976   33979   33982   33985   33988   33991   33994   33997   34000   34003
   34006   34009   34012   34015   34018   34021   34024   34027   34030   34033
   34036   34039   34042   34045   34048   34051   34054   34057   34060   34063
   34066   34069   34072   34075   34078   34081   34084   34087   34090   34093
   34096   34099   34102   34105   34108   34111   34114   34117   34120   34123
   34126   34129   34132   34135   34138   34141   34144   34147   34150   34153
   34156   34159   34162   34165   34168   34171   34174   34177   34180   34183
   34186   34189   34192   34195   34198   34201   34204   34207   34210   34213
   34216   34219   34222   34225   34228   34231   34234   34237   34240   34243
   34246   34249   34252   34255   34258   34261   34264   34267   34270   34273
   34276   34279   34282   34285   34288   34291   34294   34297   34300   34303
   34306   34309   34312   34315   34318   34321   34324   34327   34330   34333
   34336   34339   34342   34345   34348   34351   34354   34357   34360   34363
   34366   34369   34372   34375   34378   34381   34384   34387   34390   34393
   34396   34399   34402   34405   34408   34411   34414   34417   34420   34423
   34426   34429   34432   34435   34438   34441   34444   34447   34450   34453
   34456   34459   34462   34465   34468   34471   34474   34477   34480   34483
   34486   34489   34492   34495   34498   34501   34504   34507   34510   34513
   34516   34519   34522   34525   34528   34531   34534   34537   34540   34543
   34546   34549   34552   34555   34558   34561   34564   34567   34570   34573
   34576   34579   34582   34585   34588   34591   34594   34597   34600   34603
   34606   34609   34612   34615   34618   34621   34624   34627   34630   34633
   34636   34639   34642   34645   34648   34651   34654   34657   34660   34663
   34666   34669   34672   34675   34678   34681   34684   34687   34690   34693
   34696   34699   34702   34705   34708   34711   34714   34717   34720   34723
   34726   34729   34732   34735   34738   34741   34744   34747   34750   34753
   34756   34759   34762   34765   34768   34771   34774   34777   34780   34783
   34786   34789   34792   34795   34798   34801   34804   34807   34810   34813
   34816   34819   34822   34825   34828   34831   34834   34837   34840   34843
   34846   34849   34852   34855   34858   34861   34864   34867   34870   34873
   34876   34879   34882   34885   34888   34891   34894   34897   34900   34903
   34906   34909   34912   34915   34918   34921   34924   34927   34930   34933
   34936   34939   34942   34945   34948   34951   34954   34957   34960   34963
   34966   34969   34972   34975   34978   34981   34984   34987   34990   34993
   34996   34999   35002   35005   35008   35011   35014   35017   35020   35023
   35026   35029   35032   35035   35038   35041   35044   35047   35050   35053
   35056   35059   35062   35065   35068   35071   35074   35077   35080   35083
   35086   35089   35092   35095   35098   35101   35104   35107   35110   35113
   35116   35119   35122   35125   35128   35131   35134   35137   35140   35143
   35146   35149   35152   35155   35158   35161   35164   35167   35170   35173
   35176   35179   35182   35185   35188   35191   35194   35197   35200   35203
   35206   35209   35212   35215   35218   35221   35224   35227   35230   35233
   35236   35239   35242   35245   35248   35251   35254   35257   35260   35263
   35266   35269   35272   35275   35278   35281   35284   35287   35290   35293
   35296   35299   35302   35305   35308   35311   35314   35317   35320   35323
   35326   35329   35332   35335   35338   35341   35344   35347   35350   35353
   35356   35359   35362   35365   35368   35371   35374   35377   35380   35383
   35386   35389   35392   35395   35398   35401   35404   35407   35410   35413
   35416   35419   35422   35425   35428   35431   35434   35437   35440   35443
   35446   35449   35452   35455   35458   35461   35464   35467   35470   35473
   35476   35479   35482   35485   35488   35491   35494   35497   35500   35503
   35506   35509   35512   35515   35518   35521   35524   35527   35530   35533
   35536   35539   35542   35545   35548   35551   35554   35557   35560   35563
   35566   35569   35572   35575   35578   35581   35584   35587   35590   35593
   35596   35599   35602   35605   35608   35611   35614   35617   35620   35623
   35626   35629   35632   35635   35638   35641   35644   35647   35650   35653
```
